# An ancient X chromosomal region harbours three genes potentially controlling sex determination in *Cannabis sativa*

**DOI:** 10.1101/2025.07.03.663031

**Authors:** Matteo Toscani, Afsheen Malik, Ainhoa Riera-Begue, Caroline Dowling, Quentin Rougemont, Ricardo C Rodríguez de la Vega, Tatiana Giraud, Susanne Schilling, Rainer Melzer

## Abstract

- Sex determination mechanisms in dioecious plants remain poorly understood yet offer an excellent model system to study genetic changes underlying morphological evolution.
- We investigated the genetic basis of sex determination in *Cannabis sativa*, combining QTL mapping in a segregating population, comparative transcriptomics between monoecious and dioecious cultivars, and a genomic analysis of X-Y chromosome divergence.
- QTL mapping identified *Monoecy1*, a locus on the X chromosome putatively controlling the monoecy-dioecy trait. This locus resides in the most ancient and diverged region of the sex chromosomes and contains three genes within 60,000 bp (*CsREM16*, *lncREM16*, and *CsKAN4*) with distinct sex-specific and monoecy-specific expression patterns.
- *Monoecy1* harbours genes for male-female as well as monoecious-dioecious sex determination. We propose that the combinatorial interaction of *CSREM16*, *lncREM16* and *CsKAN4* provides a unifying genetic framework for understanding male-female and monoecious-dioecious sex determination in *Cannabis sativa*.

## Supplementary material for "An ancient X chromosomal region harbours three genes potentially controlling sex determination in *Cannabis sativa*": genes_after_speciation.txt

```
YMv2a_chrX_g278620.t1
YMv2a_chrX_g279740.t1
YMv2a_chrX_g280050.t1
YMv2a_chrX_g280340.t1
YMv2a_chrX_g280360.t1
YMv2a_chrX_g281760.t1
YMv2a_chrX_g282060.t1
YMv2a_chrX_g282720.t1
YMv2a_chrX_g283370.t1
YMv2a_chrX_g284130.t1
YMv2a_chrX_g283000.t1
YMv2a_chrX_g267800.t1
YMv2a_chrX_g271120.t1
YMv2a_chrX_g272430.t1
YMv2a_chrX_g274670.t1
YMv2a_chrX_g278560.t1
YMv2a_chrX_g278590.t1
YMv2a_chrX_g278630.t1
YMv2a_chrX_g278640.t1
YMv2a_chrX_g278650.t1
YMv2a_chrX_g278670.t1
YMv2a_chrX_g278680.t1
YMv2a_chrX_g278700.t1
YMv2a_chrX_g278710.t1
YMv2a_chrX_g278740.t1
YMv2a_chrX_g278750.t1
YMv2a_chrX_g278830.t1
YMv2a_chrX_g278840.t1
YMv2a_chrX_g278850.t1
YMv2a_chrX_g278860.t1
YMv2a_chrX_g278870.t1
YMv2a_chrX_g278880.t1
YMv2a_chrX_g278890.t1
YMv2a_chrX_g278900.t1
YMv2a_chrX_g278910.t1
YMv2a_chrX_g278970.t1
YMv2a_chrX_g278980.t1
YMv2a_chrX_g279000.t1
YMv2a_chrX_g279040.t1
YMv2a_chrX_g279060.t1
YMv2a_chrX_g279070.t1
YMv2a_chrX_g279080.t1
YMv2a_chrX_g279090.t1
YMv2a_chrX_g279110.t1
YMv2a_chrX_g279120.t1
YMv2a_chrX_g279160.t1
YMv2a_chrX_g279170.t1
YMv2a_chrX_g279220.t1
YMv2a_chrX_g279230.t1
YMv2a_chrX_g279240.t1
YMv2a_chrX_g279270.t1
YMv2a_chrX_g279280.t1
YMv2a_chrX_g279330.t1
YMv2a_chrX_g279340.t1
YMv2a_chrX_g279350.t1
YMv2a_chrX_g279360.t1
YMv2a_chrX_g279370.t1
YMv2a_chrX_g279380.t1
YMv2a_chrX_g279390.t1
YMv2a_chrX_g279420.t1
YMv2a_chrX_g279710.t1
YMv2a_chrX_g279730.t1
YMv2a_chrX_g279770.t1
YMv2a_chrX_g279840.t1
YMv2a_chrX_g279850.t1
YMv2a_chrX_g279870.t1
YMv2a_chrX_g279880.t1
YMv2a_chrX_g279890.t1
YMv2a_chrX_g279900.t1
YMv2a_chrX_g279910.t1
YMv2a_chrX_g279960.t1
YMv2a_chrX_g279970.t1
YMv2a_chrX_g279990.t1
YMv2a_chrX_g280000.t1
YMv2a_chrX_g280020.t1
YMv2a_chrX_g280030.t1
YMv2a_chrX_g280060.t1
YMv2a_chrX_g280070.t1
YMv2a_chrX_g280080.t1
YMv2a_chrX_g280090.t1
YMv2a_chrX_g280100.t1
YMv2a_chrX_g280140.t1
YMv2a_chrX_g280150.t1
YMv2a_chrX_g280160.t1
YMv2a_chrX_g280170.t1
YMv2a_chrX_g280180.t1
YMv2a_chrX_g280220.t1
YMv2a_chrX_g280230.t1
YMv2a_chrX_g280260.t1
YMv2a_chrX_g280270.t1
YMv2a_chrX_g280280.t1
YMv2a_chrX_g280290.t1
YMv2a_chrX_g280300.t1
YMv2a_chrX_g280320.t1
YMv2a_chrX_g280370.t1
YMv2a_chrX_g280380.t1
YMv2a_chrX_g280570.t1
YMv2a_chrX_g280580.t1
YMv2a_chrX_g281080.t1
YMv2a_chrX_g281090.t1
YMv2a_chrX_g281110.t1
YMv2a_chrX_g281120.t1
YMv2a_chrX_g281130.t1
YMv2a_chrX_g281140.t1
YMv2a_chrX_g281170.t1
YMv2a_chrX_g281180.t1
YMv2a_chrX_g281190.t1
YMv2a_chrX_g281200.t1
YMv2a_chrX_g281210.t1
YMv2a_chrX_g281220.t1
YMv2a_chrX_g281230.t1
YMv2a_chrX_g281240.t1
YMv2a_chrX_g281250.t1
YMv2a_chrX_g281260.t1
YMv2a_chrX_g281330.t1
YMv2a_chrX_g281350.t1
YMv2a_chrX_g281370.t1
YMv2a_chrX_g281440.t1
YMv2a_chrX_g281450.t1
YMv2a_chrX_g281480.t1
YMv2a_chrX_g281490.t1
YMv2a_chrX_g281500.t1
YMv2a_chrX_g281530.t1
YMv2a_chrX_g281570.t1
YMv2a_chrX_g281600.t1
YMv2a_chrX_g281660.t1
YMv2a_chrX_g281740.t1
YMv2a_chrX_g281750.t1
YMv2a_chrX_g281780.t1
YMv2a_chrX_g281790.t1
YMv2a_chrX_g281800.t1
YMv2a_chrX_g281830.t1
YMv2a_chrX_g281860.t1
YMv2a_chrX_g281870.t1
YMv2a_chrX_g281880.t1
YMv2a_chrX_g281910.t1
YMv2a_chrX_g281940.t1
YMv2a_chrX_g281950.t1
YMv2a_chrX_g281960.t1
YMv2a_chrX_g281990.t1
YMv2a_chrX_g282040.t1
YMv2a_chrX_g282050.t1
YMv2a_chrX_g282070.t1
YMv2a_chrX_g282120.t1
YMv2a_chrX_g282130.t1
YMv2a_chrX_g282140.t1
YMv2a_chrX_g282150.t1
YMv2a_chrX_g282260.t1
YMv2a_chrX_g282290.t1
YMv2a_chrX_g282330.t1
YMv2a_chrX_g282340.t1
YMv2a_chrX_g282350.t1
YMv2a_chrX_g282360.t1
YMv2a_chrX_g282380.t1
YMv2a_chrX_g282390.t1
YMv2a_chrX_g282400.t1
YMv2a_chrX_g282450.t1
YMv2a_chrX_g282510.t1
YMv2a_chrX_g282570.t1
YMv2a_chrX_g282580.t1
YMv2a_chrX_g282600.t1
YMv2a_chrX_g282610.t1
YMv2a_chrX_g282620.t1
YMv2a_chrX_g282630.t1
YMv2a_chrX_g282710.t1
YMv2a_chrX_g282750.t1
YMv2a_chrX_g282760.t1
YMv2a_chrX_g282800.t1
YMv2a_chrX_g282860.t1
YMv2a_chrX_g282880.t1
YMv2a_chrX_g282930.t1
YMv2a_chrX_g282950.t1
YMv2a_chrX_g282960.t1
YMv2a_chrX_g282980.t1
YMv2a_chrX_g283010.t1
YMv2a_chrX_g283030.t1
YMv2a_chrX_g283040.t1
YMv2a_chrX_g283070.t1
YMv2a_chrX_g283110.t1
YMv2a_chrX_g283120.t1
YMv2a_chrX_g283130.t1
YMv2a_chrX_g283140.t1
YMv2a_chrX_g283150.t1
YMv2a_chrX_g283180.t1
YMv2a_chrX_g283220.t1
YMv2a_chrX_g283230.t1
YMv2a_chrX_g283240.t1
YMv2a_chrX_g283250.t1
YMv2a_chrX_g283270.t1
YMv2a_chrX_g283280.t1
YMv2a_chrX_g283290.t1
YMv2a_chrX_g283300.t1
YMv2a_chrX_g283350.t1
YMv2a_chrX_g283400.t1
YMv2a_chrX_g283420.t1
YMv2a_chrX_g283440.t1
YMv2a_chrX_g283460.t1
YMv2a_chrX_g283490.t1
YMv2a_chrX_g283500.t1
YMv2a_chrX_g283510.t1
YMv2a_chrX_g283720.t1
YMv2a_chrX_g283730.t1
YMv2a_chrX_g283750.t1
YMv2a_chrX_g283790.t1
YMv2a_chrX_g283840.t1
YMv2a_chrX_g283900.t1
YMv2a_chrX_g283910.t1
YMv2a_chrX_g283920.t1
YMv2a_chrX_g283930.t1
YMv2a_chrX_g283940.t1
YMv2a_chrX_g283960.t1
YMv2a_chrX_g283970.t1
YMv2a_chrX_g283980.t1
YMv2a_chrX_g284000.t1
YMv2a_chrX_g284010.t1
YMv2a_chrX_g284080.t1
YMv2a_chrX_g284090.t1
YMv2a_chrX_g284110.t1
YMv2a_chrX_g284120.t1
YMv2a_chrX_g284150.t1
YMv2a_chrX_g284200.t1
YMv2a_chrX_g284230.t1
YMv2a_chrX_g284270.t1
YMv2a_chrX_g284300.t1
YMv2a_chrX_g284310.t1
YMv2a_chrX_g284320.t1
YMv2a_chrX_g284370.t1
YMv2a_chrX_g284480.t1
YMv2a_chrX_g284500.t1
YMv2a_chrX_g284520.t1
YMv2a_chrX_g284750.t1
YMv2a_chrX_g284780.t1
YMv2a_chrX_g284790.t1
YMv2a_chrX_g284800.t1
YMv2a_chrX_g284980.t1
YMv2a_chrX_g284990.t1
YMv2a_chrX_g285010.t1
YMv2a_chrX_g285030.t1
YMv2a_chrX_g285070.t1
YMv2a_chrX_g285130.t1
YMv2a_chrX_g285180.t1
YMv2a_chrX_g285310.t1
YMv2a_chrX_g285330.t1
YMv2a_chrX_g285730.t1
YMv2a_chrX_g288650.t1
YMv2a_chrX_g289340.t1
YMv2a_chrX_g290800.t1
YMv2a_chrX_g291210.t1
YMv2a_chrX_g292090.t1
YMv2a_chrX_g293500.t1
```
