## Supplementary material for "An ancient X chromosomal region harbours three genes potentially controlling sex determination in *Cannabis sativa*": genes_trans_specific_polymorphisms.txt

```
YMv2a_chrX_g285000.t1
YMv2a_chrX_g287190.t1
YMv2a_chrX_g286270.t1
YMv2a_chrX_g288190.t1
YMv2a_chrX_g293470.t1
YMv2a_chrX_g293530.t1
YMv2a_chrX_g294030.t1
YMv2a_chrX_g294230.t1
YMv2a_chrX_g294420.t1
YMv2a_chrX_g295120.t1
YMv2a_chrX_g295230.t1
YMv2a_chrX_g295600.t1
YMv2a_chrX_g292240.t1
YMv2a_chrX_g292360.t1
YMv2a_chrX_g292440.t1
YMv2a_chrX_g290060.t1
YMv2a_chrX_g291630.t1
YMv2a_chrX_g291290.t1
YMv2a_chrX_g291230.t1
YMv2a_chrX_g293400.t1
YMv2a_chrX_g293680.t1
YMv2a_chrX_g293660.t1
YMv2a_chrX_g287570.t1
YMv2a_chrX_g287850.t1
YMv2a_chrX_g291170.t1
YMv2a_chrX_g292270.t1
YMv2a_chrX_g293510.t1
```
