## Supplementary material for "An ancient X chromosomal region harbours three genes potentially controlling sex determination in *Cannabis sativa*": plottree.R

```
#!/usr/bin/env Rscript

library(ape)

argv <- commandArgs(T)
t <- argv[1]
a <- read.tree(t)

png(file = paste0(t,".png"))
plot(a)
dev.off()
```
