## Supplementary material for "An ancient X chromosomal region harbours three genes potentially controlling sex determination in *Cannabis sativa*": trees.1

```
(chrX_10_12_0023202.mrna1:0.0000009934,(chrY_10_12_0025251.mrna1:0.0000009934,(((((((AH3Ma.v2.AH3Ma.chrX.g303030.t1:0.0000009934,AH3Mb.v2.AH3Mb.chrY.g240540.t1:0.0000009934):0.0000009934,(NLv1a.v2.NLv1a.chrX.g307070.t1:0.0000009934,NLv1b.v2.NLv1b.chrX.g245860.t1:0.0000009934):0.0000009934):0.0000009934,(WHWa.v2.WHWa.chrX.g308600.t1:0.0000009934,WHWb.v2.WHWb.chrX.g257740.t1:0.0000009934):0.0000009934):0.0014873517,GRMb.v2.GRMb.chrX.g238630.t1:0.0021154990):0.0013701327,YMv2a.v2.YMv2a.chrX.g278560.t1:0.0022993038):0.0029986974,(((((BCMa.v2.BCMa.chrX.g263030.t1:0.0000009934,SAN2b.v2.SAN2b.chrX.g301020.t1:0.0000009934):0.0000009934,KOMPb.v2.KOMPb.chrY.g230370.t1:0.0000009934):0.0004146690,BCMb.v2.BCMb.chrY.g236400.t1:0.0041145783):0.0025169661,(KOMPa.v2.KOMPa.chrX.g259610.t1:0.0027072124,SAN2a.v2.SAN2a.chrX.g468240.t1:0.0029582326):0.0018982888):0.0003459348,(KCDv1b.v2.KCDv1b.chrX.g255710.t1:0.0000009934,YMv2b.v2.YMv2b.chrX.g238710.t1:0.0000009934):0.0057564200):0.0007220240):0.0004677479,((BOAXa.v2.BOAXa.chrX.g302440.t1:0.0000009934,(BOAXb.v2.BOAXb.chrX.g250020.t1:0.0000009934,GRMa.v2.GRMa.chrY.g287840.t1:0.0000009934):0.0000009934):0.0016915860,KCDv1a.v2.KCDv1a.chrX.g316200.t1:0.0027894770):0.0023222700):0.4339793617):0.0000009934,Saaz0023551.mrna1:0.0000009934);
```
