## Supplementary material for "An ancient X chromosomal region harbours three genes potentially controlling sex determination in *Cannabis sativa*": trees.2

```
(chrX_10_12_0023207.mrna1:0.0000023042,(chrY_10_12_0025256.mrna1:0.0000010000,Saaz0023556.mrna1:0.0000010000):0.0101731948,((AH3Ma.v2.AH3Ma.chrX.g303010.t1:0.0000010000,(((AH3Mb.v2.AH3Mb.chrY.g240560.t1:0.0000010000,((BCMa.v2.BCMa.chrX.g263040.t1:0.0000010000,(NLv1a.v2.NLv1a.chrX.g307090.t1:0.0000010000,NLv1b.v2.NLv1b.chrX.g245880.t1:0.0000010000):0.0000010000):0.0000010000,WHWb.v2.WHWb.chrX.g257760.t1:0.0000010000):0.0000010000):0.0000010000,WHWa.v2.WHWa.chrX.g308620.t1:0.0000010000):0.0000010000,BCMb.v2.BCMb.chrY.g236420.t1:0.0000010000):0.0000010000):0.0008578246,(((((((BOAXa.v2.BOAXa.chrX.g302420.t1:0.0000010000,GRMa.v2.GRMa.chrY.g287820.t1:0.0000010000):0.0017090217,GRMb.v2.GRMb.chrX.g238660.t1:0.0044177355):0.0031252152,YMv2b.v2.YMv2b.chrX.g238730.t1:0.0021805131):0.0017287617,KCDv1b.v2.KCDv1b.chrX.g255690.t1:0.0030448947):0.0031290816,((BOAXb.v2.BOAXb.chrX.g250000.t1:0.0000010000,YMv2a.v2.YMv2a.chrX.g278590.t1:0.0000010000):0.0008573393,KOMPa.v2.KOMPa.chrX.g259590.t1:0.0000010000):0.0008564419):0.0008652083,((KCDv1a.v2.KCDv1a.chrX.g316220.t1:0.0000010000,SAN2b.v2.SAN2b.chrX.g301000.t1:0.0000010000):0.0000010000,KOMPb.v2.KOMPb.chrY.g230380.t1:0.0000010000):0.0008654207):0.0008612433,SAN2a.v2.SAN2a.chrX.g468230.t1:0.0000010000):0.0000022747):0.1447906800);
```
