## Supplementary material for "An ancient X chromosomal region harbours three genes potentially controlling sex determination in *Cannabis sativa*": trees.3

```
(chrX_10_12_0023210.mrna1:0.0000010000,chrY_10_12_0025259.mrna1:0.0000010000,(((((((((((((AH3Ma.v2.AH3Ma.chrX.g302980.t1:0.0000010000,NLv1b.v2.NLv1b.chrX.g245910.t1:0.0000010000):0.0000010000,BCMb.v2.BCMb.chrY.g236460.t1:0.0000010000):0.0000010000,SAN2a.v2.SAN2a.chrX.g468190.t1:0.0000010000):0.0000010000,((AH3Mb.v2.AH3Mb.chrY.g240590.t1:0.0000010000,WHWb.v2.WHWb.chrX.g257790.t1:0.0000010000):0.0000010000,WHWa.v2.WHWa.chrX.g308650.t1:0.0000010000):0.0000010000):0.0000010000,NLv1a.v2.NLv1a.chrX.g307120.t1:0.0000010000):0.0000010000,KCDv1a.v2.KCDv1a.chrX.g316250.t1:0.0000010000):0.0020427634,(BOAXb.v2.BOAXb.chrX.g249970.t1:0.0000010000,YMv2a.v2.YMv2a.chrX.g278620.t1:0.0000010000):0.0006796378):0.0000010000,(BOAXa.v2.BOAXa.chrX.g302390.t1:0.0000010000,(GRMa.v2.GRMa.chrY.g287790.t1:0.0000010000,GRMb.v2.GRMb.chrX.g238690.t1:0.0000010000):0.0000010000):0.0000010000):0.0000010000,(KOMPb.v2.KOMPb.chrY.g230410.t1:0.0000010000,SAN2b.v2.SAN2b.chrX.g300980.t1:0.0006793558):0.0006797087):0.0006805072,YMv2b.v2.YMv2b.chrX.g238760.t1:0.0006797048):0.0006797629,BCMa.v2.BCMa.chrX.g263080.t1:0.0006804117):0.0000010000,(KCDv1b.v2.KCDv1b.chrX.g255660.t1:0.0013597280,KOMPa.v2.KOMPa.chrX.g259560.t1:0.0000010000):0.0013588829):0.0842669370,Saaz0023560.mrna1:0.0136932386):0.0000010000);
```
