## Supplementary material for "An ancient X chromosomal region harbours three genes potentially controlling sex determination in *Cannabis sativa*": trees.4

```
(chrX_10_12_0023211.mrna1:0.0000010000,(chrY_10_12_0025260.mrna1:0.0000010000,Saaz0023561.mrna1:0.0000010000):0.0113263730,((((((((((AH3Ma.v2.AH3Ma.chrX.g302970.t1:0.0000010000,NLv1b.v2.NLv1b.chrX.g245920.t1:0.0000010000):0.0000010000,((AH3Mb.v2.AH3Mb.chrY.g240600.t1:0.0000010000,(BCMb.v2.BCMb.chrY.g236470.t1:0.0000010000,YMv2b.v2.YMv2b.chrX.g238770.t1:0.0013029367):0.0000010000):0.0000010000,KOMPb.v2.KOMPb.chrY.g230420.t1:0.0000010000):0.0000010000):0.0000010000,KCDv1a.v2.KCDv1a.chrX.g316260.t1:0.0000010000):0.0000010000,WHWb.v2.WHWb.chrX.g257800.t1:0.0000010000):0.0000010000,SAN2a.v2.SAN2a.chrX.g468180.t1:0.0000010000):0.0000010000,(NLv1a.v2.NLv1a.chrX.g307130.t1:0.0000010000,WHWa.v2.WHWa.chrX.g308660.t1:0.0000010000):0.0000010000):0.0000010000,KOMPa.v2.KOMPa.chrX.g259550.t1:0.0025835440):0.0023654389,(BOAXa.v2.BOAXa.chrX.g302380.t1:0.0000010000,((BOAXb.v2.BOAXb.chrX.g249960.t1:0.0000010000,YMv2a.v2.YMv2a.chrX.g278630.t1:0.0000010000):0.0000010000,GRMa.v2.GRMa.chrY.g287780.t1:0.0000010000):0.0000010000):0.0028016852):0.0051953328,SAN2b.v2.SAN2b.chrX.g300970.t1:0.0015000465):0.0060411354,(BCMa.v2.BCMa.chrX.g263090.t1:0.0000010000,(GRMb.v2.GRMb.chrX.g238700.t1:0.0000010000,KCDv1b.v2.KCDv1b.chrX.g255650.t1:0.0000010000):0.0000010000):0.0029149673):0.0838302626);
```
