## Supplementary material for "An ancient X chromosomal region harbours three genes potentially controlling sex determination in *Cannabis sativa*": trees.5

```
(chrX_10_12_0023212.mrna1:0.0000021942,(chrY_10_12_0025261.mrna1:0.0000010000,Saaz0023562.mrna1:0.0000010000):0.0241172049,((((((((AH3Ma.v2.AH3Ma.chrX.g302960.t1:0.0000010000,NLv1a.v2.NLv1a.chrX.g307140.t1:0.0000010000):0.0000010000,WHWb.v2.WHWb.chrX.g257810.t1:0.0000010000):0.0000010000,(AH3Mb.v2.AH3Mb.chrY.g240610.t1:0.0000010000,WHWa.v2.WHWa.chrX.g308670.t1:0.0000010000):0.0000010000):0.0000010000,NLv1b.v2.NLv1b.chrX.g245930.t1:0.0000010000):0.0000010000,((GRMb.v2.GRMb.chrX.g238710.t1:0.0000010000,KCDv1b.v2.KCDv1b.chrX.g255640.t1:0.0020882874):0.0020912898,YMv2b.v2.YMv2b.chrX.g238780.t1:0.0010488230):0.0010447525):0.0031374861,(BCMa.v2.BCMa.chrX.g263100.t1:0.0000010000,(((BOAXa.v2.BOAXa.chrX.g302370.t1:0.0000010000,BOAXb.v2.BOAXb.chrX.g249950.t1:0.0000010000):0.0000010000,GRMa.v2.GRMa.chrY.g287770.t1:0.0000010000):0.0000010000,YMv2a.v2.YMv2a.chrX.g278640.t1:0.0000010000):0.0020950559):0.0010466443):0.0010438387,KOMPa.v2.KOMPa.chrX.g259540.t1:0.0000010000):0.0000020143,(((BCMb.v2.BCMb.chrY.g236480.t1:0.0000010000,KOMPb.v2.KOMPb.chrY.g230430.t1:0.0010463983):0.0000010000,SAN2b.v2.SAN2b.chrX.g300960.t1:0.0020932508):0.0010466335,(KCDv1a.v2.KCDv1a.chrX.g316270.t1:0.0000010000,SAN2a.v2.SAN2a.chrX.g468170.t1:0.0000010000):0.0000010000):0.0020912891):0.2323116077);
```
