## Supplementary material for "An ancient X chromosomal region harbours three genes potentially controlling sex determination in *Cannabis sativa*": trees.6

```
(chrX_10_12_0023213.mrna1:0.0000027469,(chrY_10_12_0025262.mrna1:0.0000020710,Saaz0023563.mrna1:0.0000027904):0.0000021351,((((((((((AH3Ma.v2.AH3Ma.chrX.g302950.t1:0.0000010000,NLv1b.v2.NLv1b.chrX.g245940.t1:0.0000010000):0.0000010000,AH3Mb.v2.AH3Mb.chrY.g240620.t1:0.0000010000):0.0000010000,((NLv1a.v2.NLv1a.chrX.g307150.t1:0.0000010000,WHWb.v2.WHWb.chrX.g257820.t1:0.0000010000):0.0000010000,WHWa.v2.WHWa.chrX.g308680.t1:0.0000010000):0.0000010000):0.0039310702,(KCDv1a.v2.KCDv1a.chrX.g316280.t1:0.0000010000,SAN2a.v2.SAN2a.chrX.g468160.t1:0.0009841050):0.0029651206):0.0009348325,(SAN2b.v2.SAN2b.chrX.g300950.t1:0.0038947240,YMv2b.v2.YMv2b.chrX.g238800.t1:0.0009659983):0.0009766266):0.0000021955,KCDv1b.v2.KCDv1b.chrX.g255630.t1:0.0019395577):0.0009621953,GRMb.v2.GRMb.chrX.g238720.t1:0.0009774712):0.0009821304,BCMa.v2.BCMa.chrX.g263110.t1:0.0048902784):0.0009551911,((((BOAXa.v2.BOAXa.chrX.g302360.t1:0.0000010000,BOAXb.v2.BOAXb.chrX.g249940.t1:0.0000010000):0.0000010000,YMv2a.v2.YMv2a.chrX.g278650.t1:0.0000010000):0.0000010000,GRMa.v2.GRMa.chrY.g287760.t1:0.0000010000):0.0009686016,KOMPa.v2.KOMPa.chrX.g259530.t1:0.0000010000):0.0000010000):0.0009255906,(BCMb.v2.BCMb.chrY.g236490.t1:0.0000010000,KOMPb.v2.KOMPb.chrY.g230440.t1:0.0000010000):0.0010049997):0.3248588145);
```
