## Supplementary material for "An ancient X chromosomal region harbours three genes potentially controlling sex determination in *Cannabis sativa*": trees.7

```
(chrX_10_12_0023214.mrna1:0.0139264567,chrY_10_12_0025263.mrna1:0.0000010000,((((((((AH3Ma.v2.AH3Ma.chrX.g302930.t1:0.0000010000,WHWb.v2.WHWb.chrX.g257840.t1:0.0000010000):0.0000010000,(NLv1a.v2.NLv1a.chrX.g307170.t1:0.0000010000,NLv1b.v2.NLv1b.chrX.g245960.t1:0.0000010000):0.0000010000):0.0000010000,((AH3Mb.v2.AH3Mb.chrY.g240640.t1:0.0000010000,WHWa.v2.WHWa.chrX.g308700.t1:0.0000010000):0.0000010000,BCMa.v2.BCMa.chrX.g263130.t1:0.0000010000):0.0000010000):0.0025113886,GRMb.v2.GRMb.chrX.g238730.t1:0.0000010000):0.0012524413,SAN2b.v2.SAN2b.chrX.g300940.t1:0.0012473155):0.0012138359,((((BOAXa.v2.BOAXa.chrX.g302350.t1:0.0000010000,GRMa.v2.GRMa.chrY.g287750.t1:0.0000010000):0.0000010000,BOAXb.v2.BOAXb.chrX.g249930.t1:0.0000010000):0.0000010000,KCDv1b.v2.KCDv1b.chrX.g255620.t1:0.0000010000):0.0037965744,((KOMPa.v2.KOMPa.chrX.g259520.t1:0.0012554634,(YMv2a.v2.YMv2a.chrX.g278670.t1:0.0000010000,YMv2b.v2.YMv2b.chrX.g238820.t1:0.0000010000):0.0012513473):0.0000010000,SAN2a.v2.SAN2a.chrX.g468150.t1:0.0037470777):0.0012239079):0.0051112579):0.0053447516,(BCMb.v2.BCMb.chrY.g236500.t1:0.0000010000,(KCDv1a.v2.KCDv1a.chrX.g316290.t1:0.0000010000,KOMPb.v2.KOMPb.chrY.g230460.t1:0.0000010000):0.0000010000):0.0036109260):0.1020476952,Saaz0023564.mrna1:0.0000010000):0.0000010000);
```
