## Supplementary material for "An ancient X chromosomal region harbours three genes potentially controlling sex determination in *Cannabis sativa*": trees.8

```
(chrX_10_12_0023215.mrna1:0.0000010000,(chrY_10_12_0025264.mrna1:0.0000010000,Saaz0023565.mrna1:0.0000010000):0.0190798382,((((((AH3Ma.v2.AH3Ma.chrX.g302920.t1:0.0000010000,(((BCMa.v2.BCMa.chrX.g263140.t1:0.0000010000,WHWa.v2.WHWa.chrX.g308710.t1:0.0000010000):0.0000010000,NLv1a.v2.NLv1a.chrX.g307180.t1:0.0000010000):0.0000010000,NLv1b.v2.NLv1b.chrX.g245970.t1:0.0000010000):0.0000010000):0.0000010000,(AH3Mb.v2.AH3Mb.chrY.g240650.t1:0.0000010000,WHWb.v2.WHWb.chrX.g257850.t1:0.0000010000):0.0000010000):0.0033065955,(((BCMb.v2.BCMb.chrY.g236510.t1:0.0000010000,KCDv1a.v2.KCDv1a.chrX.g316300.t1:0.0000010000):0.0000010000,KOMPb.v2.KOMPb.chrY.g230470.t1:0.0000010000):0.0000010000,SAN2b.v2.SAN2b.chrX.g300930.t1:0.0050487045):0.0034922613):0.0052358867,GRMb.v2.GRMb.chrX.g238740.t1:0.0016497798):0.0016538649,((KOMPa.v2.KOMPa.chrX.g259510.t1:0.0017582741,SAN2a.v2.SAN2a.chrX.g468140.t1:0.0107771282):0.0051240588,(YMv2a.v2.YMv2a.chrX.g278680.t1:0.0000010000,YMv2b.v2.YMv2b.chrX.g238830.t1:0.0000010000):0.0000010000):0.0034976187):0.0010600491,(((BOAXa.v2.BOAXa.chrX.g302340.t1:0.0000010000,KCDv1b.v2.KCDv1b.chrX.g255610.t1:0.0000010000):0.0000010000,GRMa.v2.GRMa.chrY.g287740.t1:0.0000010000):0.0000010000,BOAXb.v2.BOAXb.chrX.g249920.t1:0.0000010000):0.0041052912):0.0793750956);
```
