## Supplementary material for "An ancient X chromosomal region harbours three genes potentially controlling sex determination in *Cannabis sativa*": trees.9

```
(chrX_10_12_0023217.mrna1:0.0000010000,chrY_10_12_0025265.mrna1:0.0000010000,((((((((AH3Ma.v2.AH3Ma.chrX.g302890.t1:0.0000010000,(AH3Mb.v2.AH3Mb.chrY.g240680.t1:0.0000010000,GRMa.v2.GRMa.chrY.g287710.t1:0.0000010000):0.0000010000):0.0000010000,NLv1a.v2.NLv1a.chrX.g307210.t1:0.0000010000):0.0000010000,((BCMa.v2.BCMa.chrX.g263170.t1:0.0000010000,((NLv1b.v2.NLv1b.chrX.g246000.t1:0.0000010000,YMv2b.v2.YMv2b.chrX.g238850.t1:0.0000010000):0.0000010000,YMv2a.v2.YMv2a.chrX.g278700.t1:0.0000010000):0.0000010000):0.0000010000,WHWa.v2.WHWa.chrX.g308740.t1:0.0000010000):0.0000010000):0.0000010000,(BOAXa.v2.BOAXa.chrX.g302310.t1:0.0000010000,WHWb.v2.WHWb.chrX.g257880.t1:0.0000010000):0.0000010000):0.0030475118,SAN2b.v2.SAN2b.chrX.g300910.t1:0.0047793818):0.0020983493,(((BCMb.v2.BCMb.chrY.g236530.t1:0.0000010000,KCDv1a.v2.KCDv1a.chrX.g316320.t1:0.0000010000):0.0000010000,(KOMPb.v2.KOMPb.chrY.g230490.t1:0.0000010000,SAN2a.v2.SAN2a.chrX.g468110.t1:0.0000010000):0.0006994008):0.0071784913,KOMPa.v2.KOMPa.chrX.g259490.t1:0.0049919459):0.0010279030):0.0000020024,((BOAXb.v2.BOAXb.chrX.g249900.t1:0.0000010000,GRMb.v2.GRMb.chrX.g238760.t1:0.0000010000):0.0000010000,KCDv1b.v2.KCDv1b.chrX.g255590.t1:0.0000010000):0.0031909861):0.1151369323,Saaz0023566.mrna1:0.0000010000):0.0000010000);
```
