## Supplementary material for "An ancient X chromosomal region harbours three genes potentially controlling sex determination in *Cannabis sativa*": trees.10

```
(chrX_10_12_0023218.mrna1:0.0144129876,(chrY_10_12_0025266.mrna1:0.0000010000,Saaz0023567.mrna1:0.0000010000):0.0000010000,(((((((((((((AH3Ma.v2.AH3Ma.chrX.g302880.t1:0.0000010000,(((BCMa.v2.BCMa.chrX.g263180.t1:0.0000010000,WHWb.v2.WHWb.chrX.g257890.t1:0.0000010000):0.0000010000,NLv1a.v2.NLv1a.chrX.g307220.t1:0.0000010000):0.0000010000,YMv2a.v2.YMv2a.chrX.g278710.t1:0.0000010000):0.0000010000):0.0000010000,YMv2b.v2.YMv2b.chrX.g238860.t1:0.0000010000):0.0000010000,NLv1b.v2.NLv1b.chrX.g246010.t1:0.0000010000):0.0000010000,BOAXa.v2.BOAXa.chrX.g302300.t1:0.0000010000):0.0000010000,WHWa.v2.WHWa.chrX.g308750.t1:0.0000010000):0.0000010000,GRMa.v2.GRMa.chrY.g287700.t1:0.0000010000):0.0000010000,AH3Mb.v2.AH3Mb.chrY.g240690.t1:0.0000010000):0.0092845788,GRMb.v2.GRMb.chrX.g238770.t1:0.0000010000):0.0000010000,KCDv1b.v2.KCDv1b.chrX.g255580.t1:0.0000010000):0.0000010000,BOAXb.v2.BOAXb.chrX.g249890.t1:0.0000010000):0.0061902933,KOMPa.v2.KOMPa.chrX.g259480.t1:0.0000010000):0.0000010000,SAN2b.v2.SAN2b.chrX.g300900.t1:0.0000010000):0.0051439448,(((BCMb.v2.BCMb.chrY.g236540.t1:0.0000010000,KCDv1a.v2.KCDv1a.chrX.g316330.t1:0.0000010000):0.0000010000,KOMPb.v2.KOMPb.chrY.g230500.t1:0.0000010000):0.0000010000,SAN2a.v2.SAN2a.chrX.g468100.t1:0.0000010000):0.0000010000):0.0873055809);
```
