## Supplementary material for "An ancient X chromosomal region harbours three genes potentially controlling sex determination in *Cannabis sativa*": trees.11

```
(chrX_10_12_0023219.mrna1:0.0000010000,chrY_10_12_0025267.mrna1:0.0000010000,(((((((AH3Ma.v2.AH3Ma.chrX.g302860.t1:0.0000010000,WHWa.v2.WHWa.chrX.g308770.t1:0.0000010000):0.0000010000,((((((AH3Mb.v2.AH3Mb.chrY.g240710.t1:0.0000010000,NLv1b.v2.NLv1b.chrX.g246040.t1:0.0000010000):0.0000010000,YMv2b.v2.YMv2b.chrX.g238890.t1:0.0000010000):0.0000010000,GRMa.v2.GRMa.chrY.g287680.t1:0.0000010000):0.0000010000,YMv2a.v2.YMv2a.chrX.g278740.t1:0.0000010000):0.0000010000,BCMa.v2.BCMa.chrX.g263210.t1:0.0000010000):0.0000010000,WHWb.v2.WHWb.chrX.g257910.t1:0.0000010000):0.0000010000):0.0000010000,BOAXa.v2.BOAXa.chrX.g302280.t1:0.0000010000):0.0000010000,NLv1a.v2.NLv1a.chrX.g307240.t1:0.0000010000):0.0015298985,(BCMb.v2.BCMb.chrY.g236600.t1:0.0046339549,((((BOAXb.v2.BOAXb.chrX.g249860.t1:0.0000010000,SAN2b.v2.SAN2b.chrX.g300880.t1:0.0000010000):0.0000010000,GRMb.v2.GRMb.chrX.g238800.t1:0.0000010000):0.0015434624,KOMPa.v2.KOMPa.chrX.g259450.t1:0.0046319708):0.0030775641,((KCDv1a.v2.KCDv1a.chrX.g316370.t1:0.0000010000,KCDv1b.v2.KCDv1b.chrX.g255540.t1:0.0000010000):0.0000010000,KOMPb.v2.KOMPb.chrY.g230540.t1:0.0000010000):0.0030696516):0.0000010000):0.0030857661):0.0030875535,SAN2a.v2.SAN2a.chrX.g468050.t1:0.0000020379):0.5331533786,Saaz0023568.mrna1:0.0000010000):0.0000010000);
```
