## Supplementary material for "An ancient X chromosomal region harbours three genes potentially controlling sex determination in *Cannabis sativa*": trees.12

```
(chrX_10_12_0023220.mrna1:0.0160706297,(chrY_10_12_0025268.mrna1:0.0000024773,(((((((((AH3Ma.v2.AH3Ma.chrX.g302850.t1:0.0000010000,WHWa.v2.WHWa.chrX.g308780.t1:0.0000010000):0.0000010000,(AH3Mb.v2.AH3Mb.chrY.g240720.t1:0.0000010000,WHWb.v2.WHWb.chrX.g257920.t1:0.0000010000):0.0000010000):0.0000010000,(NLv1a.v2.NLv1a.chrX.g307250.t1:0.0000010000,NLv1b.v2.NLv1b.chrX.g246050.t1:0.0000010000):0.0000010000):0.0043374397,YMv2b.v2.YMv2b.chrX.g238900.t1:0.0018554714):0.0018262516,(BCMb.v2.BCMb.chrY.g236610.t1:0.0018993282,SAN2a.v2.SAN2a.chrX.g468040.t1:0.0009453481):0.0039339060):0.0008685524,((KCDv1a.v2.KCDv1a.chrX.g316380.t1:0.0000010000,KOMPb.v2.KOMPb.chrY.g230550.t1:0.0000010000):0.0000010000,SAN2b.v2.SAN2b.chrX.g300870.t1:0.0000010000):0.0014470565):0.0024053623,(BOAXb.v2.BOAXb.chrX.g249850.t1:0.0000010000,KCDv1b.v2.KCDv1b.chrX.g255530.t1:0.0000010000):0.0000010000):0.0036575115,(BCMa.v2.BCMa.chrX.g263220.t1:0.0000010000,((BOAXa.v2.BOAXa.chrX.g302270.t1:0.0000010000,GRMa.v2.GRMa.chrY.g287670.t1:0.0000010000):0.0000010000,(GRMb.v2.GRMb.chrX.g238810.t1:0.0000010000,YMv2a.v2.YMv2a.chrX.g278750.t1:0.0000010000):0.0000010000):0.0000010000):0.0000010000):0.0007248549,KOMPa.v2.KOMPa.chrX.g259440.t1:0.0000021269):0.5783541209):0.0000020239,Saaz0023569.mrna1:0.0000010000);
```
