## Supplementary material for "An ancient X chromosomal region harbours three genes potentially controlling sex determination in *Cannabis sativa*": trees.13

```
(chrX_10_12_0023221.mrna1:0.0000010000,chrY_10_12_0025269.mrna1:0.0000010000,((((((AH3Ma.v2.AH3Ma.chrX.g302770.t1:0.0000010000,(((AH3Mb.v2.AH3Mb.chrY.g240800.t1:0.0000010000,NLv1a.v2.NLv1a.chrX.g307330.t1:0.0000010000):0.0000010000,GRMb.v2.GRMb.chrX.g238890.t1:0.0000010000):0.0000010000,((BCMb.v2.BCMb.chrY.g236690.t1:0.0000010000,KCDv1b.v2.KCDv1b.chrX.g255450.t1:0.0000010000):0.0009558002,KCDv1a.v2.KCDv1a.chrX.g316470.t1:0.0009561771):0.0000010000):0.0000010000):0.0000010000,((NLv1b.v2.NLv1b.chrX.g246130.t1:0.0000010000,WHWa.v2.WHWa.chrX.g308860.t1:0.0000010000):0.0000010000,WHWb.v2.WHWb.chrX.g258000.t1:0.0000010000):0.0000010000):0.0000010000,(BOAXa.v2.BOAXa.chrX.g302190.t1:0.0000010000,GRMa.v2.GRMa.chrY.g287590.t1:0.0000010000):0.0009519538):0.0009522371,YMv2a.v2.YMv2a.chrX.g278830.t1:0.0000010000):0.0009846010,(((BCMa.v2.BCMa.chrX.g263300.t1:0.0000010000,((KOMPb.v2.KOMPb.chrY.g230630.t1:0.0000010000,SAN2a.v2.SAN2a.chrX.g467960.t1:0.0000010000):0.0000010000,(SAN2b.v2.SAN2b.chrX.g300790.t1:0.0000010000,YMv2b.v2.YMv2b.chrX.g238990.t1:0.0000010000):0.0000010000):0.0000010000):0.0000010000,BOAXb.v2.BOAXb.chrX.g249760.t1:0.0019110524):0.0000010000,KOMPa.v2.KOMPa.chrX.g259360.t1:0.0000010000):0.0009197374):0.0735292779,Saaz0023570.mrna1:0.0000010000):0.0000010000);
```
