## Supplementary material for "An ancient X chromosomal region harbours three genes potentially controlling sex determination in *Cannabis sativa*": trees.14

```
(chrX_10_12_0023222.mrna1:0.0128079912,(chrY_10_12_0025270.mrna1:0.0259618275,Saaz0023571.mrna1:0.0000010000):0.0000010000,((((((AH3Ma.v2.AH3Ma.chrX.g302760.t1:0.0000010000,(((GRMb.v2.GRMb.chrX.g238900.t1:0.0000010000,WHWb.v2.WHWb.chrX.g258010.t1:0.0000010000):0.0000010000,WHWa.v2.WHWa.chrX.g308870.t1:0.0000010000):0.0000010000,NLv1a.v2.NLv1a.chrX.g307340.t1:0.0000010000):0.0000010000):0.0000010000,AH3Mb.v2.AH3Mb.chrY.g240810.t1:0.0000010000):0.0000010000,NLv1b.v2.NLv1b.chrX.g246140.t1:0.0000010000):0.0019246412,KCDv1a.v2.KCDv1a.chrX.g316480.t1:0.0006399379):0.0000010000,(((((BCMa.v2.BCMa.chrX.g263310.t1:0.0000010000,SAN2b.v2.SAN2b.chrX.g300780.t1:0.0000010000):0.0000010000,(KOMPb.v2.KOMPb.chrY.g230640.t1:0.0000010000,SAN2a.v2.SAN2a.chrX.g467950.t1:0.0000010000):0.0000010000):0.0012815327,(KOMPa.v2.KOMPa.chrX.g259350.t1:0.0006403017,YMv2a.v2.YMv2a.chrX.g278840.t1:0.0012823132):0.0000010000):0.0006399954,(BOAXa.v2.BOAXa.chrX.g302180.t1:0.0000010000,GRMa.v2.GRMa.chrY.g287580.t1:0.0000010000):0.0032153330):0.0000010000,(BCMb.v2.BCMb.chrY.g236700.t1:0.0000010000,(BOAXb.v2.BOAXb.chrX.g249730.t1:0.0000010000,KCDv1b.v2.KCDv1b.chrX.g255440.t1:0.0000010000):0.0000010000):0.0019232892):0.0012820469):0.0010911124,YMv2b.v2.YMv2b.chrX.g239010.t1:0.0053572457):0.0966669162);
```
