## Supplementary material for "An ancient X chromosomal region harbours three genes potentially controlling sex determination in *Cannabis sativa*": trees.15

```
(chrX_10_12_0023223.mrna1:0.0000010000,chrY_10_12_0025271.mrna1:0.0000010000,((((((((((AH3Ma.v2.AH3Ma.chrX.g302750.t1:0.0000010000,WHWa.v2.WHWa.chrX.g308880.t1:0.0000010000):0.0000010000,NLv1a.v2.NLv1a.chrX.g307350.t1:0.0000010000):0.0000010000,WHWb.v2.WHWb.chrX.g258020.t1:0.0000010000):0.0000010000,(((BOAXa.v2.BOAXa.chrX.g302170.t1:0.0000010000,GRMa.v2.GRMa.chrY.g287570.t1:0.0000010000):0.0013001838,YMv2a.v2.YMv2a.chrX.g278850.t1:0.0006462721):0.0000010000,KOMPa.v2.KOMPa.chrX.g259340.t1:0.0000010000):0.0000010000):0.0000010000,GRMb.v2.GRMb.chrX.g238910.t1:0.0000010000):0.0000010000,(AH3Mb.v2.AH3Mb.chrY.g240820.t1:0.0000010000,KCDv1a.v2.KCDv1a.chrX.g316490.t1:0.0000010000):0.0000010000):0.0000010000,NLv1b.v2.NLv1b.chrX.g246150.t1:0.0000010000):0.0000010000,((BCMb.v2.BCMb.chrY.g236710.t1:0.0000010000,KCDv1b.v2.KCDv1b.chrX.g255430.t1:0.0000010000):0.0000010000,BOAXb.v2.BOAXb.chrX.g249720.t1:0.0000010000):0.0006489826):0.0010972911,((((BCMa.v2.BCMa.chrX.g263320.t1:0.0000010000,KOMPb.v2.KOMPb.chrY.g230650.t1:0.0000010000):0.0000010000,SAN2a.v2.SAN2a.chrX.g467940.t1:0.0000010000):0.0000010000,SAN2b.v2.SAN2b.chrX.g300770.t1:0.0000010000):0.0045953906,YMv2b.v2.YMv2b.chrX.g239020.t1:0.0006520474):0.0015121454):0.0574718007,Saaz0023572.mrna1:0.0000010000):0.0000010000);
```
