## Supplementary material for "An ancient X chromosomal region harbours three genes potentially controlling sex determination in *Cannabis sativa*": trees.16

```
(chrX_10_12_0023224.mrna1:0.0131245053,(chrY_10_12_0025273.mrna1:0.0000010000,Saaz0023573.mrna1:0.0000010000):0.0000010000,((((((((((AH3Ma.v2.AH3Ma.chrX.g302740.t1:0.0000010000,BOAXb.v2.BOAXb.chrX.g249710.t1:0.0000010000):0.0000010000,WHWa.v2.WHWa.chrX.g308890.t1:0.0000010000):0.0000010000,WHWb.v2.WHWb.chrX.g258030.t1:0.0000010000):0.0000010000,((AH3Mb.v2.AH3Mb.chrY.g240830.t1:0.0000010000,NLv1b.v2.NLv1b.chrX.g246160.t1:0.0000010000):0.0000010000,NLv1a.v2.NLv1a.chrX.g307360.t1:0.0000010000):0.0000010000):0.0000010000,KCDv1b.v2.KCDv1b.chrX.g255420.t1:0.0000010000):0.0014898754,((BCMa.v2.BCMa.chrX.g263330.t1:0.0000010000,(SAN2a.v2.SAN2a.chrX.g467930.t1:0.0000010000,SAN2b.v2.SAN2b.chrX.g300760.t1:0.0000010000):0.0000010000):0.0000010000,KOMPb.v2.KOMPb.chrY.g230660.t1:0.0000010000):0.0000010000):0.0014920877,BCMb.v2.BCMb.chrY.g236720.t1:0.0014909488):0.0014937743,(YMv2a.v2.YMv2a.chrX.g278860.t1:0.0014960218,YMv2b.v2.YMv2b.chrX.g239030.t1:0.0000010000):0.0014946075):0.0000010000,(BOAXa.v2.BOAXa.chrX.g302160.t1:0.0000010000,GRMa.v2.GRMa.chrY.g287560.t1:0.0000010000):0.0029877256):0.0014977435,((GRMb.v2.GRMb.chrX.g238930.t1:0.0000010000,KCDv1a.v2.KCDv1a.chrX.g316510.t1:0.0000010000):0.0000010000,KOMPa.v2.KOMPa.chrX.g259320.t1:0.0000010000):0.0014959688):0.0863378478);
```
