## Supplementary material for "An ancient X chromosomal region harbours three genes potentially controlling sex determination in *Cannabis sativa*": trees.17

```
(chrX_10_12_0023225.mrna1:0.0000010000,(chrY_10_12_0025274.mrna1:0.0000010000,Saaz0023574.mrna1:0.0000010000):0.0000010000,((((((AH3Ma.v2.AH3Ma.chrX.g302730.t1:0.0000010000,AH3Mb.v2.AH3Mb.chrY.g240840.t1:0.0000010000):0.0000010000,BOAXb.v2.BOAXb.chrX.g249700.t1:0.0000010000):0.0004719350,(((KCDv1b.v2.KCDv1b.chrX.g255410.t1:0.0006814152,NLv1a.v2.NLv1a.chrX.g307370.t1:0.0022516731):0.0004455408,NLv1b.v2.NLv1b.chrX.g246170.t1:0.0000010000):0.0000010000,WHWa.v2.WHWa.chrX.g308900.t1:0.0000010000):0.0000010000):0.0000010000,WHWb.v2.WHWb.chrX.g258040.t1:0.0000010000):0.0004545479,(BCMa.v2.BCMa.chrX.g263340.t1:0.0000010000,(((((BCMb.v2.BCMb.chrY.g236730.t1:0.0004798014,((BOAXa.v2.BOAXa.chrX.g302150.t1:0.0000010000,GRMa.v2.GRMa.chrY.g287550.t1:0.0009531872):0.0024045059,KOMPa.v2.KOMPa.chrX.g259310.t1:0.0000010000):0.0009515267):0.0019246603,GRMb.v2.GRMb.chrX.g238940.t1:0.0004736462):0.0064087293,KCDv1a.v2.KCDv1a.chrX.g316520.t1:0.0004761129):0.0000010000,KOMPb.v2.KOMPb.chrY.g230670.t1:0.0000010000):0.0000010000,((SAN2a.v2.SAN2a.chrX.g467920.t1:0.0014159949,YMv2b.v2.YMv2b.chrX.g239040.t1:0.0000010000):0.0000010000,SAN2b.v2.SAN2b.chrX.g300750.t1:0.0000010000):0.0000012728):0.0000010000):0.0004563798):0.0004790997,YMv2a.v2.YMv2a.chrX.g278870.t1:0.0000023892):0.1609730267);
```
