## Supplementary material for "An ancient X chromosomal region harbours three genes potentially controlling sex determination in *Cannabis sativa*": trees.18

```
(chrX_10_12_0023227.mrna1:0.0138156113,(chrY_10_12_0025276.mrna1:0.0000025312,Saaz0023576.mrna1:0.0544145768):0.0414518338,((((AH3Ma.v2.AH3Ma.chrX.g302720.t1:0.0000010000,((NLv1a.v2.NLv1a.chrX.g307380.t1:0.0000010000,WHWb.v2.WHWb.chrX.g258050.t1:0.0000010000):0.0000010000,WHWa.v2.WHWa.chrX.g308910.t1:0.0000010000):0.0000010000):0.0000010000,(AH3Mb.v2.AH3Mb.chrY.g240850.t1:0.0000010000,NLv1b.v2.NLv1b.chrX.g246180.t1:0.0000010000):0.0000010000):0.0013679331,(((((((BCMa.v2.BCMa.chrX.g263350.t1:0.0000010000,(KOMPb.v2.KOMPb.chrY.g230680.t1:0.0000010000,SAN2a.v2.SAN2a.chrX.g467910.t1:0.0000010000):0.0000010000):0.0000010000,YMv2b.v2.YMv2b.chrX.g239050.t1:0.0037770671):0.0029400205,YMv2a.v2.YMv2a.chrX.g278880.t1:0.0050787232):0.0000010000,BOAXb.v2.BOAXb.chrX.g249690.t1:0.0013113612):0.0000010000,SAN2b.v2.SAN2b.chrX.g300740.t1:0.0000010000):0.0000010000,KCDv1b.v2.KCDv1b.chrX.g255400.t1:0.0093722165):0.0013165801,KCDv1a.v2.KCDv1a.chrX.g316530.t1:0.0013951208):0.0044969193):0.0211472161,((BCMb.v2.BCMb.chrY.g236740.t1:0.0039425578,GRMb.v2.GRMb.chrX.g238950.t1:0.0026061874):0.0012993205,((BOAXa.v2.BOAXa.chrX.g302140.t1:0.0000010000,GRMa.v2.GRMa.chrY.g287540.t1:0.0000010000):0.0026402407,KOMPa.v2.KOMPa.chrX.g259300.t1:0.0066512151):0.0013427744):0.0194211186):0.1821402472);
```
