## Supplementary material for "An ancient X chromosomal region harbours three genes potentially controlling sex determination in *Cannabis sativa*": trees.19

```
(chrX_10_12_0023228.mrna1:0.0097805437,(chrY_10_12_0025277.mrna1:0.0000010000,Saaz0023577.mrna1:0.0000010000):0.0000010000,((((((AH3Ma.v2.AH3Ma.chrX.g302710.t1:0.0000010000,(NLv1b.v2.NLv1b.chrX.g246190.t1:0.0000010000,(SAN2a.v2.SAN2a.chrX.g467900.t1:0.0000010000,YMv2b.v2.YMv2b.chrX.g239060.t1:0.0005807403):0.0000010000):0.0000010000):0.0000010000,(((BOAXb.v2.BOAXb.chrX.g249680.t1:0.0000010000,SAN2b.v2.SAN2b.chrX.g300730.t1:0.0000010000):0.0000010000,WHWa.v2.WHWa.chrX.g308920.t1:0.0000010000):0.0000010000,KOMPb.v2.KOMPb.chrY.g230690.t1:0.0000010000):0.0000010000):0.0000010000,(((((AH3Mb.v2.AH3Mb.chrY.g240860.t1:0.0000010000,WHWb.v2.WHWb.chrX.g258060.t1:0.0000010000):0.0000010000,NLv1a.v2.NLv1a.chrX.g307390.t1:0.0000010000):0.0000010000,BCMa.v2.BCMa.chrX.g263360.t1:0.0000010000):0.0000010000,KCDv1b.v2.KCDv1b.chrX.g255390.t1:0.0005740878):0.0000010000,KOMPa.v2.KOMPa.chrX.g259290.t1:0.0023068352):0.0017305679):0.0000010000,BCMb.v2.BCMb.chrY.g236750.t1:0.0005802525):0.0005247082,((BOAXa.v2.BOAXa.chrX.g302130.t1:0.0000010000,(GRMa.v2.GRMa.chrY.g287530.t1:0.0000010000,GRMb.v2.GRMb.chrX.g238960.t1:0.0011513322):0.0017309864):0.0011501952,KCDv1a.v2.KCDv1a.chrX.g316540.t1:0.0005849997):0.0012125070):0.0056755714,YMv2a.v2.YMv2a.chrX.g278890.t1:0.0021531199):0.1088739866);
```
