## Supplementary material for "An ancient X chromosomal region harbours three genes potentially controlling sex determination in *Cannabis sativa*": trees.20

```
(chrX_10_12_0023229.mrna1:0.0000024547,(chrY_10_12_0025278.mrna1:0.0000010000,Saaz0023578.mrna1:0.0000010000):0.0192712122,((((((((((((AH3Ma.v2.AH3Ma.chrX.g302700.t1:0.0000010000,(AH3Mb.v2.AH3Mb.chrY.g240870.t1:0.0000010000,WHWa.v2.WHWa.chrX.g308930.t1:0.0000010000):0.0000010000):0.0000010000,NLv1b.v2.NLv1b.chrX.g246200.t1:0.0000010000):0.0000010000,NLv1a.v2.NLv1a.chrX.g307400.t1:0.0000010000):0.0000010000,KCDv1b.v2.KCDv1b.chrX.g255380.t1:0.0017232976):0.0008629651,WHWb.v2.WHWb.chrX.g258070.t1:0.0000010000):0.0008595053,KOMPa.v2.KOMPa.chrX.g259280.t1:0.0017243011):0.0000010000,BCMb.v2.BCMb.chrY.g236760.t1:0.0008161355):0.0008152078,((BCMa.v2.BCMa.chrX.g263370.t1:0.0000010000,KOMPb.v2.KOMPb.chrY.g230700.t1:0.0000010000):0.0000010000,SAN2a.v2.SAN2a.chrX.g467890.t1:0.0000010000):0.0000010000):0.0000010000,(BOAXb.v2.BOAXb.chrX.g249670.t1:0.0000010000,SAN2b.v2.SAN2b.chrX.g300720.t1:0.0000010000):0.0025566521):0.0024679012,KCDv1a.v2.KCDv1a.chrX.g316550.t1:0.0041275365):0.0008271372,YMv2b.v2.YMv2b.chrX.g239070.t1:0.0017555870):0.0013538551,((BOAXa.v2.BOAXa.chrX.g302120.t1:0.0000010000,GRMa.v2.GRMa.chrY.g287520.t1:0.0000010000):0.0105371763,(GRMb.v2.GRMb.chrX.g238970.t1:0.0000010000,YMv2a.v2.YMv2a.chrX.g278900.t1:0.0000010000):0.0008259645):0.0038838276):0.0821691791);
```
