## Supplementary material for "An ancient X chromosomal region harbours three genes potentially controlling sex determination in *Cannabis sativa*": trees.21

```
(chrX_10_12_0023230.mrna1:0.0000010000,chrY_10_12_0025279.mrna1:0.0000010000,(((((((((AH3Ma.v2.AH3Ma.chrX.g302660.t1:0.0000010000,((AH3Mb.v2.AH3Mb.chrY.g240910.t1:0.0000010000,((KCDv1a.v2.KCDv1a.chrX.g316560.t1:0.0000010000,KOMPa.v2.KOMPa.chrX.g259270.t1:0.0000010000):0.0000010000,NLv1b.v2.NLv1b.chrX.g246230.t1:0.0000010000):0.0000010000):0.0000010000,WHWb.v2.WHWb.chrX.g258110.t1:0.0000010000):0.0000010000):0.0000010000,NLv1a.v2.NLv1a.chrX.g307440.t1:0.0000010000):0.0012408595,BCMb.v2.BCMb.chrY.g236770.t1:0.0000010000):0.0000010000,(((BCMa.v2.BCMa.chrX.g263380.t1:0.0000010000,KOMPb.v2.KOMPb.chrY.g230710.t1:0.0000010000):0.0000010000,(SAN2a.v2.SAN2a.chrX.g467880.t1:0.0000010000,SAN2b.v2.SAN2b.chrX.g300710.t1:0.0000010000):0.0000010000):0.0012370405,(KCDv1b.v2.KCDv1b.chrX.g255370.t1:0.0000010000,YMv2b.v2.YMv2b.chrX.g239080.t1:0.0000010000):0.0024974058):0.0037372653):0.0012408758,(BOAXa.v2.BOAXa.chrX.g302110.t1:0.0000010000,(BOAXb.v2.BOAXb.chrX.g249660.t1:0.0000010000,GRMa.v2.GRMa.chrY.g287510.t1:0.0000010000):0.0000010000):0.0000010000):0.0012403876,GRMb.v2.GRMb.chrX.g238980.t1:0.0000010000):0.0026472625,YMv2a.v2.YMv2a.chrX.g278910.t1:0.0000010000):0.0073196732,WHWa.v2.WHWa.chrX.g308970.t1:0.0007388352):0.1040148245,Saaz0023579.mrna1:0.0000010000):0.0000010000);
```
