## Supplementary material for "An ancient X chromosomal region harbours three genes potentially controlling sex determination in *Cannabis sativa*": trees.22

```
(chrX_10_12_0023242.mrna1:0.0000010000,chrY_10_12_0025292.mrna1:0.0000010000,((((((((((AH3Ma.v2.AH3Ma.chrX.g302600.t1:0.0000010000,WHWb.v2.WHWb.chrX.g258170.t1:0.0000010000):0.0000010000,NLv1a.v2.NLv1a.chrX.g307500.t1:0.0000010000):0.0000010000,AH3Mb.v2.AH3Mb.chrY.g240970.t1:0.0000010000):0.0000010000,WHWa.v2.WHWa.chrX.g309030.t1:0.0000010000):0.0000010000,NLv1b.v2.NLv1b.chrX.g246290.t1:0.0000010000):0.0012779486,(((((BCMa.v2.BCMa.chrX.g263440.t1:0.0000010000,KCDv1a.v2.KCDv1a.chrX.g316640.t1:0.0000010000):0.0000010000,((GRMb.v2.GRMb.chrX.g239020.t1:0.0012795193,(KOMPb.v2.KOMPb.chrY.g230770.t1:0.0012781768,YMv2b.v2.YMv2b.chrX.g239120.t1:0.0012783112):0.0000010000):0.0000010000,KOMPa.v2.KOMPa.chrX.g259210.t1:0.0000010000):0.0000010000):0.0000010000,SAN2b.v2.SAN2b.chrX.g300660.t1:0.0000010000):0.0000010000,SAN2a.v2.SAN2a.chrX.g467820.t1:0.0000010000):0.0000010000,KCDv1b.v2.KCDv1b.chrX.g255260.t1:0.0000010000):0.0000010000):0.0012781767,(BOAXb.v2.BOAXb.chrX.g249620.t1:0.0000010000,YMv2a.v2.YMv2a.chrX.g278950.t1:0.0000010000):0.0000010000):0.0000010000,BCMb.v2.BCMb.chrY.g236830.t1:0.0012781751):0.0039363926,(BOAXa.v2.BOAXa.chrX.g301920.t1:0.0000010000,GRMa.v2.GRMa.chrY.g287330.t1:0.0000010000):0.0011900610):0.0666566401,Saaz0023587.mrna1:0.0534410557):0.1826351675);
```
