## Supplementary material for "An ancient X chromosomal region harbours three genes potentially controlling sex determination in *Cannabis sativa*": trees.23

```
(chrX_10_12_0023244.mrna1:0.0000010000,(chrY_10_12_0025294.mrna1:0.0000010000,(((((((((((AH3Ma.v2.AH3Ma.chrX.g302580.t1:0.0000010000,WHWb.v2.WHWb.chrX.g258190.t1:0.0000010000):0.0000010000,NLv1b.v2.NLv1b.chrX.g246310.t1:0.0000010000):0.0003547654,((AH3Mb.v2.AH3Mb.chrY.g240990.t1:0.0000010000,WHWa.v2.WHWa.chrX.g309050.t1:0.0000010000):0.0000010000,NLv1a.v2.NLv1a.chrX.g307520.t1:0.0000010000):0.0000010000):0.0007083567,BCMb.v2.BCMb.chrY.g236850.t1:0.0000010000):0.0003537984,YMv2a.v2.YMv2a.chrX.g278970.t1:0.0000010000):0.0003537725,YMv2b.v2.YMv2b.chrX.g239140.t1:0.0010638547):0.0000010000,BOAXb.v2.BOAXb.chrX.g249600.t1:0.0024908957):0.0021444943,(BOAXa.v2.BOAXa.chrX.g301900.t1:0.0000010000,GRMa.v2.GRMa.chrY.g287310.t1:0.0000010000):0.0010609623):0.0003523759,KOMPa.v2.KOMPa.chrX.g259190.t1:0.0007056715):0.0000010000,(((BCMa.v2.BCMa.chrX.g263460.t1:0.0000010000,SAN2a.v2.SAN2a.chrX.g467800.t1:0.0000010000):0.0000010000,(KCDv1b.v2.KCDv1b.chrX.g255240.t1:0.0000010000,KOMPb.v2.KOMPb.chrY.g230790.t1:0.0000010000):0.0000010000):0.0000010000,GRMb.v2.GRMb.chrX.g239040.t1:0.0000010000):0.0000010000):0.0003528662,(KCDv1a.v2.KCDv1a.chrX.g316660.t1:0.0000010000,SAN2b.v2.SAN2b.chrX.g300640.t1:0.0000010000):0.0000010000):0.1627804973):0.0000010000,Saaz0023589.mrna1:0.0000010000);
```
