## Supplementary material for "An ancient X chromosomal region harbours three genes potentially controlling sex determination in *Cannabis sativa*": trees.24

```
(chrX_10_12_0023245.mrna1:0.0000010000,chrY_10_12_0025295.mrna1:0.0000010000,((((((((((AH3Ma.v2.AH3Ma.chrX.g302570.t1:0.0000010000,AH3Mb.v2.AH3Mb.chrY.g241000.t1:0.0000010000):0.0000010000,WHWb.v2.WHWb.chrX.g258200.t1:0.0000010000):0.0000010000,(NLv1a.v2.NLv1a.chrX.g307530.t1:0.0000010000,(NLv1b.v2.NLv1b.chrX.g246320.t1:0.0000010000,WHWa.v2.WHWa.chrX.g309060.t1:0.0000010000):0.0000010000):0.0000010000):0.0009697806,((BOAXa.v2.BOAXa.chrX.g301890.t1:0.0000010000,BOAXb.v2.BOAXb.chrX.g249590.t1:0.0000010000):0.0016567792,YMv2a.v2.YMv2a.chrX.g278980.t1:0.0022998361):0.0006343932):0.0000010000,((BCMa.v2.BCMa.chrX.g263470.t1:0.0000010000,SAN2b.v2.SAN2b.chrX.g300630.t1:0.0000010000):0.0000010000,(KCDv1a.v2.KCDv1a.chrX.g316670.t1:0.0000010000,SAN2a.v2.SAN2a.chrX.g467790.t1:0.0000010000):0.0000010000):0.0006504633):0.0006517482,BCMb.v2.BCMb.chrY.g236860.t1:0.0013065595):0.0003478366,(GRMa.v2.GRMa.chrY.g287300.t1:0.0016377094,KOMPb.v2.KOMPb.chrY.g230810.t1:0.0013040457):0.0012946551):0.0006426395,GRMb.v2.GRMb.chrX.g239050.t1:0.0010035953):0.0014432413,((KCDv1b.v2.KCDv1b.chrX.g255220.t1:0.0000010000,YMv2b.v2.YMv2b.chrX.g239150.t1:0.0000010000):0.0003143468,KOMPa.v2.KOMPa.chrX.g259180.t1:0.0009869517):0.0018603873):0.1426478022,Saaz0023590.mrna1:0.0000010000):0.0000010000);
```
