## Supplementary material for "An ancient X chromosomal region harbours three genes potentially controlling sex determination in *Cannabis sativa*": trees.25

```
(chrX_10_12_0023247.mrna1:0.0287878814,(chrY_10_12_0025297.mrna1:0.0000010000,Saaz0023592.mrna1:0.0000010000):0.0302297687,(((((AH3Ma.v2.AH3Ma.chrX.g302560.t1:0.0000010000,(AH3Mb.v2.AH3Mb.chrY.g241010.t1:0.0000010000,NLv1a.v2.NLv1a.chrX.g307540.t1:0.0000010000):0.0000010000):0.0000010000,WHWb.v2.WHWb.chrX.g258210.t1:0.0000010000):0.0000010000,(NLv1b.v2.NLv1b.chrX.g246330.t1:0.0000010000,WHWa.v2.WHWa.chrX.g309070.t1:0.0000010000):0.0000010000):0.0000010000,(((((((BCMa.v2.BCMa.chrX.g263480.t1:0.0000010000,(SAN2a.v2.SAN2a.chrX.g467780.t1:0.0000010000,SAN2b.v2.SAN2b.chrX.g300620.t1:0.0000010000):0.0000010000):0.0000010000,KCDv1a.v2.KCDv1a.chrX.g316680.t1:0.0000010000):0.0000010000,((BOAXb.v2.BOAXb.chrX.g249580.t1:0.0053376412,YMv2a.v2.YMv2a.chrX.g279000.t1:0.0253197913):0.0053612600,GRMb.v2.GRMb.chrX.g239070.t1:0.0017747950):0.0000010000):0.0000010000,(BOAXa.v2.BOAXa.chrX.g301880.t1:0.0000010000,KCDv1b.v2.KCDv1b.chrX.g255210.t1:0.0000010000):0.0000010000):0.0000010000,(BCMb.v2.BCMb.chrY.g236870.t1:0.0000010000,KOMPb.v2.KOMPb.chrY.g230820.t1:0.0000010000):0.0000010000):0.0000010000,YMv2b.v2.YMv2b.chrX.g239160.t1:0.0000010000):0.0000010000,KOMPa.v2.KOMPa.chrX.g259170.t1:0.0017752746):0.0017757097):0.0008473937,GRMa.v2.GRMa.chrY.g287290.t1:0.0009336864):0.1147012801);
```
