## Supplementary material for "An ancient X chromosomal region harbours three genes potentially controlling sex determination in *Cannabis sativa*": trees.26

```
(chrX_10_12_0023255.mrna1:0.0000010000,(chrY_10_12_0025304.mrna1:0.0000010000,Saaz0023598.mrna1:0.0000010000):0.0000010000,(((((((AH3Ma.v2.AH3Ma.chrX.g302530.t1:0.0000010000,(AH3Mb.v2.AH3Mb.chrY.g241040.t1:0.0000010000,NLv1b.v2.NLv1b.chrX.g246360.t1:0.0000010000):0.0000010000):0.0000010000,YMv2b.v2.YMv2b.chrX.g239190.t1:0.0000010000):0.0000010000,NLv1a.v2.NLv1a.chrX.g307570.t1:0.0000010000):0.0000010000,WHWa.v2.WHWa.chrX.g309100.t1:0.0000010000):0.0000010000,WHWb.v2.WHWb.chrX.g258240.t1:0.0000010000):0.0023275014,(((((((((((BCMa.v2.BCMa.chrX.g263510.t1:0.0000010000,KCDv1a.v2.KCDv1a.chrX.g316710.t1:0.0000010000):0.0000010000,BCMb.v2.BCMb.chrY.g236890.t1:0.0000010000):0.0000010000,BOAXa.v2.BOAXa.chrX.g301840.t1:0.0000010000):0.0000010000,YMv2a.v2.YMv2a.chrX.g279040.t1:0.0000010000):0.0000010000,BOAXb.v2.BOAXb.chrX.g249550.t1:0.0000010000):0.0000010000,KCDv1b.v2.KCDv1b.chrX.g255180.t1:0.0000010000):0.0000010000,KOMPa.v2.KOMPa.chrX.g259130.t1:0.0000010000):0.0000010000,KOMPb.v2.KOMPb.chrY.g230850.t1:0.0000010000):0.0000010000,SAN2b.v2.SAN2b.chrX.g300580.t1:0.0000010000):0.0000010000,SAN2a.v2.SAN2a.chrX.g467740.t1:0.0000010000):0.0000010000,GRMa.v2.GRMa.chrY.g287260.t1:0.0023115267):0.0000010000):0.0019475531,GRMb.v2.GRMb.chrX.g239090.t1:0.0038777541):0.2141256257);
```
