## Supplementary material for "An ancient X chromosomal region harbours three genes potentially controlling sex determination in *Cannabis sativa*": trees.27

```
(chrX_10_12_0023257.mrna1:0.0000020790,(chrY_10_12_0025306.mrna1:0.0000010000,Saaz0023600.mrna1:0.0000010000):0.0212526236,((((((AH3Ma.v2.AH3Ma.chrX.g302510.t1:0.0000010000,WHWa.v2.WHWa.chrX.g309120.t1:0.0000010000):0.0000010000,(AH3Mb.v2.AH3Mb.chrY.g241060.t1:0.0000010000,(NLv1a.v2.NLv1a.chrX.g307590.t1:0.0000010000,(NLv1b.v2.NLv1b.chrX.g246380.t1:0.0000010000,WHWb.v2.WHWb.chrX.g258260.t1:0.0000010000):0.0000010000):0.0000010000):0.0000010000):0.0000010000,(((((((BCMa.v2.BCMa.chrX.g263530.t1:0.0000010000,BCMb.v2.BCMb.chrY.g236910.t1:0.0000010000):0.0024034042,GRMb.v2.GRMb.chrX.g239110.t1:0.0011986059):0.0000010000,((KCDv1b.v2.KCDv1b.chrX.g255160.t1:0.0000010000,KOMPb.v2.KOMPb.chrY.g230870.t1:0.0000010000):0.0012011769,YMv2b.v2.YMv2b.chrX.g239210.t1:0.0012002068):0.0012008206):0.0000010000,BOAXa.v2.BOAXa.chrX.g301820.t1:0.0000010000):0.0000010000,KCDv1a.v2.KCDv1a.chrX.g316740.t1:0.0000010000):0.0000010000,KOMPa.v2.KOMPa.chrX.g259110.t1:0.0011985970):0.0000010000,BOAXb.v2.BOAXb.chrX.g249530.t1:0.0011988558):0.0011989675):0.0011885774,YMv2a.v2.YMv2a.chrX.g279060.t1:0.0011877481):0.0000010000,(SAN2a.v2.SAN2a.chrX.g467720.t1:0.0000010000,SAN2b.v2.SAN2b.chrX.g300560.t1:0.0000010000):0.0036019046):0.0072601727,GRMa.v2.GRMa.chrY.g287240.t1:0.0023951883):0.1989991558);
```
