## Supplementary material for "An ancient X chromosomal region harbours three genes potentially controlling sex determination in *Cannabis sativa*": trees.28

```
(chrX_10_12_0023258.mrna1:0.0000021887,(chrY_10_12_0025307.mrna1:0.0000010000,Saaz0023601.mrna1:0.0000010000):0.0184642304,(((((((AH3Ma.v2.AH3Ma.chrX.g302500.t1:0.0000010000,WHWa.v2.WHWa.chrX.g309130.t1:0.0000010000):0.0000010000,(((AH3Mb.v2.AH3Mb.chrY.g241070.t1:0.0000010000,NLv1b.v2.NLv1b.chrX.g246390.t1:0.0000010000):0.0000010000,WHWb.v2.WHWb.chrX.g258270.t1:0.0000010000):0.0000010000,NLv1a.v2.NLv1a.chrX.g307600.t1:0.0000010000):0.0000010000):0.0037437488,GRMa.v2.GRMa.chrY.g287220.t1:0.0021339387):0.0000010000,(SAN2a.v2.SAN2a.chrX.g467710.t1:0.0000010000,SAN2b.v2.SAN2b.chrX.g300550.t1:0.0010598092):0.0021200557):0.0036226108,KCDv1a.v2.KCDv1a.chrX.g316750.t1:0.0028238145):0.0025274491,((KCDv1b.v2.KCDv1b.chrX.g255150.t1:0.0000010000,KOMPb.v2.KOMPb.chrY.g230880.t1:0.0000010000):0.0053821569,YMv2b.v2.YMv2b.chrX.g239220.t1:0.0055474394):0.0060391304):0.0019358070,((((((BCMa.v2.BCMa.chrX.g263540.t1:0.0000010000,BCMb.v2.BCMb.chrY.g236920.t1:0.0000010000):0.0021344815,YMv2a.v2.YMv2a.chrX.g279070.t1:0.0005301957):0.0005373556,BOAXa.v2.BOAXa.chrX.g301810.t1:0.0010650275):0.0004890090,BOAXb.v2.BOAXb.chrX.g249510.t1:0.0027113351):0.0010700416,GRMb.v2.GRMb.chrX.g239120.t1:0.0027132200):0.0017216459,KOMPa.v2.KOMPa.chrX.g259100.t1:0.0014464914):0.0042255932):0.3695965579);
```
