## Supplementary material for "An ancient X chromosomal region harbours three genes potentially controlling sex determination in *Cannabis sativa*": trees.29

```
(chrX_10_12_0023259.mrna1:0.0000023841,(chrY_10_12_0025308.mrna1:0.0000010000,Saaz0023602.mrna1:0.0000010000):0.0225330682,((((((((AH3Ma.v2.AH3Ma.chrX.g302490.t1:0.0000010000,(AH3Mb.v2.AH3Mb.chrY.g241080.t1:0.0000010000,NLv1b.v2.NLv1b.chrX.g246400.t1:0.0000010000):0.0000010000):0.0000010000,NLv1a.v2.NLv1a.chrX.g307610.t1:0.0000010000):0.0000021983,((BOAXb.v2.BOAXb.chrX.g249500.t1:0.0007696469,SAN2b.v2.SAN2b.chrX.g300540.t1:0.0008153375):0.0007742916,KCDv1a.v2.KCDv1a.chrX.g316760.t1:0.0015541128):0.0007639558):0.0007687671,(WHWa.v2.WHWa.chrX.g309140.t1:0.0000010000,WHWb.v2.WHWb.chrX.g258280.t1:0.0000010000):0.0000024623):0.0007682602,BOAXa.v2.BOAXa.chrX.g301800.t1:0.0000010000):0.0007675250,YMv2a.v2.YMv2a.chrX.g279080.t1:0.0008201359):0.0007754674,(KCDv1b.v2.KCDv1b.chrX.g255140.t1:0.0000010000,KOMPb.v2.KOMPb.chrY.g230890.t1:0.0000010000):0.0000010000):0.0000537721,((((BCMa.v2.BCMa.chrX.g263550.t1:0.0000010000,(BCMb.v2.BCMb.chrY.g236930.t1:0.0008191768,SAN2a.v2.SAN2a.chrX.g467700.t1:0.0007720368):0.0000010000):0.0000010000,(GRMa.v2.GRMa.chrY.g287210.t1:0.0041276904,KOMPa.v2.KOMPa.chrX.g259090.t1:0.0007835887):0.0007638266):0.0015460003,GRMb.v2.GRMb.chrX.g239130.t1:0.0007746612):0.0015450552,YMv2b.v2.YMv2b.chrX.g239230.t1:0.0000020707):0.0007158084):0.2314685809);
```
