## Supplementary material for "An ancient X chromosomal region harbours three genes potentially controlling sex determination in *Cannabis sativa*": trees.30

```
(chrX_10_12_0023260.mrna1:0.0179991489,(chrY_10_12_0025309.mrna1:0.0000010000,Saaz0023603.mrna1:0.0000010000):0.0000010000,(((((((((AH3Ma.v2.AH3Ma.chrX.g302480.t1:0.0000010000,((NLv1b.v2.NLv1b.chrX.g246420.t1:0.0000010000,WHWb.v2.WHWb.chrX.g258290.t1:0.0000010000):0.0000010000,WHWa.v2.WHWa.chrX.g309150.t1:0.0000010000):0.0000010000):0.0000010000,(AH3Mb.v2.AH3Mb.chrY.g241090.t1:0.0000010000,NLv1a.v2.NLv1a.chrX.g307620.t1:0.0000010000):0.0000010000):0.0028672054,((GRMa.v2.GRMa.chrY.g287200.t1:0.0014248143,KOMPa.v2.KOMPa.chrX.g259070.t1:0.0007117274):0.0000010000,KCDv1a.v2.KCDv1a.chrX.g316770.t1:0.0000010000):0.0000010000):0.0036245496,YMv2b.v2.YMv2b.chrX.g239240.t1:0.0021647399):0.0014245127,(GRMb.v2.GRMb.chrX.g239140.t1:0.0000010000,((KCDv1b.v2.KCDv1b.chrX.g255130.t1:0.0000010000,KOMPb.v2.KOMPb.chrY.g230900.t1:0.0000010000):0.0000010000,SAN2a.v2.SAN2a.chrX.g467690.t1:0.0000010000):0.0021401040):0.0007103774):0.0000010000,(BCMa.v2.BCMa.chrX.g263570.t1:0.0000010000,BCMb.v2.BCMb.chrY.g236940.t1:0.0000010000):0.0028785088):0.0014306448,BOAXa.v2.BOAXa.chrX.g301790.t1:0.0007106584):0.0007234207,BOAXb.v2.BOAXb.chrX.g249490.t1:0.0021433068):0.0019244389,(SAN2b.v2.SAN2b.chrX.g300530.t1:0.0000010000,YMv2a.v2.YMv2a.chrX.g279090.t1:0.0007121188):0.0002338848):0.1021959218);
```
