## Supplementary material for "An ancient X chromosomal region harbours three genes potentially controlling sex determination in *Cannabis sativa*": trees.31

```
(chrX_10_12_0023261.mrna1:9.9999983247,(chrY_10_12_0025310.mrna1:0.0139500874,(((((((((((AH3Ma.v2.AH3Ma.chrX.g302470.t1:0.0000010000,WHWb.v2.WHWb.chrX.g258300.t1:0.0000010000):0.0000010000,NLv1b.v2.NLv1b.chrX.g246430.t1:0.0000010000):0.0000010000,WHWa.v2.WHWa.chrX.g309160.t1:0.0000010000):0.0000010000,AH3Mb.v2.AH3Mb.chrY.g241100.t1:0.0000010000):0.0000010000,NLv1a.v2.NLv1a.chrX.g307630.t1:0.0000010000):0.0048477186,((((BCMa.v2.BCMa.chrX.g263580.t1:0.0000010000,BOAXb.v2.BOAXb.chrX.g249480.t1:0.0000010000):0.0000010000,(BCMb.v2.BCMb.chrY.g236950.t1:0.0000010000,GRMa.v2.GRMa.chrY.g287190.t1:0.0000010000):0.0000010000):0.0000010000,BOAXa.v2.BOAXa.chrX.g301780.t1:0.0000010000):0.0000010000,(((KCDv1b.v2.KCDv1b.chrX.g255120.t1:0.0000010000,KOMPb.v2.KOMPb.chrY.g230910.t1:0.0000010000):0.0084483721,SAN2a.v2.SAN2a.chrX.g467680.t1:0.0037887984):0.0011946810,SAN2b.v2.SAN2b.chrX.g300520.t1:0.0071288770):0.0013275062):0.0011694488):0.0036418703,YMv2b.v2.YMv2b.chrX.g239250.t1:0.0000010000):0.0000010000,KOMPa.v2.KOMPa.chrX.g259060.t1:0.0035863533):0.0011889404,YMv2a.v2.YMv2a.chrX.g279100.t1:0.0011919049):0.0000010000,GRMb.v2.GRMb.chrX.g239150.t1:0.0011898495):0.0011910285,KCDv1a.v2.KCDv1a.chrX.g316780.t1:0.0000010000):0.0927591781):0.0000023238,Saaz0023604.mrna1:0.0083047805);
```
