## Supplementary material for "An ancient X chromosomal region harbours three genes potentially controlling sex determination in *Cannabis sativa*": trees.32

```
(chrX_10_12_0023262.mrna1:0.0000022558,(chrY_10_12_0025311.mrna1:0.0000010000,Saaz0023605.mrna1:0.0000023422):0.0000023569,(((((((((((AH3Ma.v2.AH3Ma.chrX.g302460.t1:0.0000010000,((AH3Mb.v2.AH3Mb.chrY.g241110.t1:0.0000010000,WHWb.v2.WHWb.chrX.g258310.t1:0.0000010000):0.0000010000,NLv1a.v2.NLv1a.chrX.g307640.t1:0.0000010000):0.0000010000):0.0000010000,NLv1b.v2.NLv1b.chrX.g246440.t1:0.0000010000):0.0000010000,WHWa.v2.WHWa.chrX.g309170.t1:0.0000010000):0.0004390231,(KCDv1a.v2.KCDv1a.chrX.g316790.t1:0.0000010000,SAN2a.v2.SAN2a.chrX.g467670.t1:0.0000010000):0.0008787095):0.0000010000,GRMb.v2.GRMb.chrX.g239160.t1:0.0008830088):0.0000027184,((KOMPa.v2.KOMPa.chrX.g259050.t1:0.0000010000,SAN2b.v2.SAN2b.chrX.g300510.t1:0.0187841381):0.0004400125,YMv2b.v2.YMv2b.chrX.g239260.t1:0.0013251493):0.0000020098):0.0000020544,(BOAXb.v2.BOAXb.chrX.g249470.t1:0.0000010000,GRMa.v2.GRMa.chrY.g287180.t1:0.0000010000):0.0000010000):0.0000020077,(BCMa.v2.BCMa.chrX.g263590.t1:0.0000010000,BCMb.v2.BCMb.chrY.g236960.t1:0.0000010000):0.0004394930):0.0004395902,YMv2a.v2.YMv2a.chrX.g279110.t1:0.0000010000):0.0000020882,BOAXa.v2.BOAXa.chrX.g301770.t1:0.0004397091):0.0003642005,(KCDv1b.v2.KCDv1b.chrX.g255100.t1:0.0000010000,KOMPb.v2.KOMPb.chrY.g230930.t1:0.0000010000):0.0018539719):0.0837134835);
```
