## Supplementary material for "An ancient X chromosomal region harbours three genes potentially controlling sex determination in *Cannabis sativa*": trees.33

```
(chrX_10_12_0023263.mrna1:0.0000023847,(chrY_10_12_0025312.mrna1:0.0000010000,Saaz0023606.mrna1:0.0000028675):0.0789097051,(((AH3Ma.v2.AH3Ma.chrX.g302450.t1:0.0000010000,AH3Mb.v2.AH3Mb.chrY.g241120.t1:0.0000010000):0.0000026698,((((BCMa.v2.BCMa.chrX.g263600.t1:0.0000010000,BCMb.v2.BCMb.chrY.g236970.t1:0.0000010000):0.0000010000,(((((BOAXa.v2.BOAXa.chrX.g301760.t1:0.0015671759,YMv2a.v2.YMv2a.chrX.g279120.t1:0.0000010000):0.0022063268,(BOAXb.v2.BOAXb.chrX.g249460.t1:0.0000010000,GRMa.v2.GRMa.chrY.g287170.t1:0.0008409730):0.0018661893):0.0025586607,SAN2b.v2.SAN2b.chrX.g300500.t1:0.0009781341):0.0023535137,(KCDv1a.v2.KCDv1a.chrX.g316800.t1:0.0033768332,SAN2a.v2.SAN2a.chrX.g467660.t1:0.0000010000):0.0023516264):0.0103610589,((KCDv1b.v2.KCDv1b.chrX.g255090.t1:0.0000010000,KOMPb.v2.KOMPb.chrY.g230940.t1:0.0007884971):0.0038218554,YMv2b.v2.YMv2b.chrX.g239270.t1:0.0049435272):0.0015817756):0.0009076907):0.0007379592,GRMb.v2.GRMb.chrX.g239170.t1:0.0031631450):0.0040258430,(((NLv1a.v2.NLv1a.chrX.g307650.t1:0.0000010000,WHWa.v2.WHWa.chrX.g309180.t1:0.0000010000):0.0000010000,NLv1b.v2.NLv1b.chrX.g246450.t1:0.0000010000):0.0000010000,WHWb.v2.WHWb.chrX.g258320.t1:0.0000010000):0.0000020327):0.0056154523):0.0071600300,KOMPa.v2.KOMPa.chrX.g259040.t1:0.0000028985):0.1766921830);
```
