## Supplementary material for "An ancient X chromosomal region harbours three genes potentially controlling sex determination in *Cannabis sativa*": trees.34

```
(chrX_10_12_0023264.mrna1:0.3981048926,(((((chrY_10_12_0025313.mrna1:0.0000010000,Saaz0023607.mrna1:0.0000010000):0.1610079302,(((((AH3Ma.v2.AH3Ma.chrX.g302440.t1:0.0000010000,NLv1b.v2.NLv1b.chrX.g246460.t1:0.0000010000):0.0000010000,GRMb.v2.GRMb.chrX.g239180.t1:0.0000010000):0.0000010000,((AH3Mb.v2.AH3Mb.chrY.g241130.t1:0.0000010000,(NLv1a.v2.NLv1a.chrX.g307660.t1:0.0000010000,WHWb.v2.WHWb.chrX.g258330.t1:0.0000010000):0.0000010000):0.0000010000,WHWa.v2.WHWa.chrX.g309190.t1:0.0000010000):0.0000010000):0.0006089056,(((BOAXb.v2.BOAXb.chrX.g249450.t1:0.0005495478,YMv2a.v2.YMv2a.chrX.g279140.t1:0.0144812158):0.0112889646,GRMa.v2.GRMa.chrY.g287160.t1:0.0109659983):0.0200311473,SAN2b.v2.SAN2b.chrX.g300490.t1:0.0018390009):0.0000010000):0.0008380988,(KCDv1b.v2.KCDv1b.chrX.g255080.t1:0.0088455414,KOMPb.v2.KOMPb.chrY.g230950.t1:0.0014642339):0.0022577617):0.0061595140):0.0050513415,KCDv1a.v2.KCDv1a.chrX.g316820.t1:0.0024617496):0.0024107068,KOMPa.v2.KOMPa.chrX.g259030.t1:0.0024425499):0.0000010000,YMv2b.v2.YMv2b.chrX.g239290.t1:0.0018943657):0.0006030364,(((BCMa.v2.BCMa.chrX.g263620.t1:0.0000010000,BCMb.v2.BCMb.chrY.g236990.t1:0.0000010000):0.0000010000,SAN2a.v2.SAN2a.chrX.g467640.t1:0.0000010000):0.0000010000,BOAXa.v2.BOAXa.chrX.g301750.t1:0.0030533690):0.0000021760);
```
