## Supplementary material for "An ancient X chromosomal region harbours three genes potentially controlling sex determination in *Cannabis sativa*": trees.35

```
(chrX_10_12_0023266.mrna1:0.0142667515,chrY_10_12_0025315.mrna1:0.0000010000,((((((AH3Ma.v2.AH3Ma.chrX.g302430.t1:0.0000010000,AH3Mb.v2.AH3Mb.chrY.g241140.t1:0.0000010000):0.0000010000,((((GRMb.v2.GRMb.chrX.g239190.t1:0.0000010000,NLv1b.v2.NLv1b.chrX.g246470.t1:0.0000010000):0.0000010000,NLv1a.v2.NLv1a.chrX.g307670.t1:0.0000010000):0.0000010000,WHWb.v2.WHWb.chrX.g258340.t1:0.0000010000):0.0000010000,WHWa.v2.WHWa.chrX.g309200.t1:0.0000010000):0.0000010000):0.0010401549,BOAXa.v2.BOAXa.chrX.g301740.t1:0.0010391335):0.0020809002,(((((BCMa.v2.BCMa.chrX.g263650.t1:0.0000010000,(BCMb.v2.BCMb.chrY.g237040.t1:0.0000010000,SAN2a.v2.SAN2a.chrX.g467630.t1:0.0000010000):0.0000010000):0.0000010000,KCDv1a.v2.KCDv1a.chrX.g316830.t1:0.0000010000):0.0010400640,KOMPa.v2.KOMPa.chrX.g259020.t1:0.0000010000):0.0000010000,(KOMPb.v2.KOMPb.chrY.g230960.t1:0.0010395041,YMv2b.v2.YMv2b.chrX.g239300.t1:0.0010395310):0.0000010000):0.0000010000,SAN2b.v2.SAN2b.chrX.g300480.t1:0.0010400367):0.0010438850):0.0010430722,(((BOAXb.v2.BOAXb.chrX.g249440.t1:0.0000010000,YMv2a.v2.YMv2a.chrX.g279150.t1:0.0000010000):0.0000010000,GRMa.v2.GRMa.chrY.g287150.t1:0.0000010000):0.0000010000,KCDv1b.v2.KCDv1b.chrX.g255070.t1:0.0031219843):0.0010414720):0.0666528311,Saaz0023609.mrna1:0.0750185024):0.9484439999);
```
