## Supplementary material for "An ancient X chromosomal region harbours three genes potentially controlling sex determination in *Cannabis sativa*": trees.36

```
(chrX_10_12_0023267.mrna1:0.0390085598,chrY_10_12_0025317.mrna1:0.0000010000,(((((((((((AH3Ma.v2.AH3Ma.chrX.g302420.t1:0.0000010000,NLv1b.v2.NLv1b.chrX.g246480.t1:0.0000010000):0.0000010000,AH3Mb.v2.AH3Mb.chrY.g241150.t1:0.0000010000):0.0000010000,((GRMb.v2.GRMb.chrX.g239200.t1:0.0000010000,WHWb.v2.WHWb.chrX.g258350.t1:0.0000010000):0.0000010000,WHWa.v2.WHWa.chrX.g309210.t1:0.0000010000):0.0000010000):0.0000010000,NLv1a.v2.NLv1a.chrX.g307680.t1:0.0000010000):0.0000010000,KOMPb.v2.KOMPb.chrY.g230970.t1:0.0020879767):0.0000010000,KOMPa.v2.KOMPa.chrX.g259010.t1:0.0041868170):0.0020895622,((((BOAXa.v2.BOAXa.chrX.g301730.t1:0.0000010000,BOAXb.v2.BOAXb.chrX.g249430.t1:0.0000010000):0.0000010000,GRMa.v2.GRMa.chrY.g287140.t1:0.0000010000):0.0000010000,YMv2a.v2.YMv2a.chrX.g279160.t1:0.0000010000):0.0000010000,KCDv1b.v2.KCDv1b.chrX.g255060.t1:0.0020891333):0.0041878219):0.0000010000,(BCMa.v2.BCMa.chrX.g263660.t1:0.0000010000,((BCMb.v2.BCMb.chrY.g237050.t1:0.0000010000,SAN2a.v2.SAN2a.chrX.g467620.t1:0.0000010000):0.0000010000,KCDv1a.v2.KCDv1a.chrX.g316840.t1:0.0000010000):0.0000010000):0.0020899158):0.0011063352,YMv2b.v2.YMv2b.chrX.g239310.t1:0.0010852425):0.0040834278,SAN2b.v2.SAN2b.chrX.g300470.t1:0.0000010000):0.2996060126,Saaz0023610.mrna1:0.0685145296):0.0000010000);
```
