## Supplementary material for "An ancient X chromosomal region harbours three genes potentially controlling sex determination in *Cannabis sativa*": trees.37

```
(chrX_10_12_0023268.mrna1:0.0517472518,(chrY_10_12_0025318.mrna1:0.0000009363,Saaz0023611.mrna1:0.0000009363):0.0000009363,(((((((((((((AH3Ma.v2.AH3Ma.chrX.g302400.t1:0.0000009363,(AH3Mb.v2.AH3Mb.chrY.g241170.t1:0.0000009363,WHWa.v2.WHWa.chrX.g309230.t1:0.0000009363):0.0000009363):0.0000009363,(KOMPb.v2.KOMPb.chrY.g230980.t1:0.0046260611,YMv2b.v2.YMv2b.chrX.g239320.t1:0.0008960760):0.0033459980):0.0000009363,NLv1a.v2.NLv1a.chrX.g307700.t1:0.0000009363):0.0000009363,NLv1b.v2.NLv1b.chrX.g246500.t1:0.0000009363):0.0000009363,(GRMb.v2.GRMb.chrX.g239220.t1:0.0000009363,WHWb.v2.WHWb.chrX.g258370.t1:0.0000009363):0.0000009363):0.0020605174,BOAXa.v2.BOAXa.chrX.g301710.t1:0.0000009363):0.0020980059,KOMPa.v2.KOMPa.chrX.g259000.t1:0.0020693045):0.0010606804,SAN2b.v2.SAN2b.chrX.g300460.t1:0.0000009363):0.0000022164,SAN2a.v2.SAN2a.chrX.g467610.t1:0.0031288519):0.0022953786,GRMa.v2.GRMa.chrY.g287130.t1:0.0046256459):0.0032361094,BOAXb.v2.BOAXb.chrX.g249420.t1:0.0000022163):0.0012995798,YMv2a.v2.YMv2a.chrX.g279170.t1:0.0013463861):0.0069439602,(((BCMa.v2.BCMa.chrX.g263670.t1:0.0000009363,BCMb.v2.BCMb.chrY.g237060.t1:0.0000009363):0.0000009363,KCDv1b.v2.KCDv1b.chrX.g255050.t1:0.0000009363):0.0000009363,KCDv1a.v2.KCDv1a.chrX.g316850.t1:0.0000009363):0.0000019991):0.9734715183);
```
