## Supplementary material for "An ancient X chromosomal region harbours three genes potentially controlling sex determination in *Cannabis sativa*": trees.38

```
(chrX_10_12_0023272.mrna1:0.0422114810,chrY_10_12_0025323.mrna1:0.0000010000,(((((((((((AH3Ma.v2.AH3Ma.chrX.g302350.t1:0.0000010000,NLv1a.v2.NLv1a.chrX.g307750.t1:0.0000010000):0.0000010000,((AH3Mb.v2.AH3Mb.chrY.g241220.t1:0.0000010000,WHWb.v2.WHWb.chrX.g258420.t1:0.0000010000):0.0000010000,WHWa.v2.WHWa.chrX.g309290.t1:0.0000010000):0.0000010000):0.0000010000,NLv1b.v2.NLv1b.chrX.g246550.t1:0.0000010000):0.0032032669,((GRMb.v2.GRMb.chrX.g239290.t1:0.0019132514,KOMPa.v2.KOMPa.chrX.g258930.t1:0.0025557175):0.0000010000,KOMPb.v2.KOMPb.chrY.g231040.t1:0.0019150581):0.0000010000):0.0012780530,YMv2b.v2.YMv2b.chrX.g239370.t1:0.0006370371):0.0006369666,GRMa.v2.GRMa.chrY.g287050.t1:0.0025959506):0.0012760778,((BOAXa.v2.BOAXa.chrX.g301660.t1:0.0006451385,YMv2a.v2.YMv2a.chrX.g279220.t1:0.0012792077):0.0025570076,BOAXb.v2.BOAXb.chrX.g249370.t1:0.0000010000):0.0006369326):0.0000010000,(KCDv1b.v2.KCDv1b.chrX.g254990.t1:0.0000010000,SAN2b.v2.SAN2b.chrX.g300410.t1:0.0006365869):0.0025568961):0.0006304298,((BCMa.v2.BCMa.chrX.g263730.t1:0.0000010000,KCDv1a.v2.KCDv1a.chrX.g316890.t1:0.0000010000):0.0000010000,BCMb.v2.BCMb.chrY.g237110.t1:0.0000010000):0.0006445581):0.0068612133,SAN2a.v2.SAN2a.chrX.g467550.t1:0.0093688379):0.1831624202,Saaz0023617.mrna1:0.0000010000):0.0000010000);
```
