## Supplementary material for "An ancient X chromosomal region harbours three genes potentially controlling sex determination in *Cannabis sativa*": trees.39

```
(chrX_10_12_0023273.mrna1:0.0000010000,(chrY_10_12_0025324.mrna1:0.0000010000,(((((((AH3Ma.v2.AH3Ma.chrX.g302340.t1:0.0000010000,NLv1a.v2.NLv1a.chrX.g307760.t1:0.0000010000):0.0000010000,(((AH3Mb.v2.AH3Mb.chrY.g241230.t1:0.0000010000,NLv1b.v2.NLv1b.chrX.g246560.t1:0.0000010000):0.0000010000,GRMb.v2.GRMb.chrX.g239300.t1:0.0000010000):0.0000010000,WHWb.v2.WHWb.chrX.g258430.t1:0.0000010000):0.0000010000):0.0000010000,WHWa.v2.WHWa.chrX.g309300.t1:0.0000010000):0.0000010000,KOMPb.v2.KOMPb.chrY.g231050.t1:0.0007471385):0.0015288400,(((BCMa.v2.BCMa.chrX.g263740.t1:0.0000010000,(BCMb.v2.BCMb.chrY.g237120.t1:0.0000010000,KCDv1a.v2.KCDv1a.chrX.g316900.t1:0.0000010000):0.0000010000):0.0000010000,((BOAXb.v2.BOAXb.chrX.g249360.t1:0.0000010000,KOMPa.v2.KOMPa.chrX.g258920.t1:0.0007467195):0.0007472520,YMv2a.v2.YMv2a.chrX.g279230.t1:0.0000010000):0.0007497159):0.0030271161,((BOAXa.v2.BOAXa.chrX.g301650.t1:0.0027793151,SAN2a.v2.SAN2a.chrX.g467540.t1:0.0025710655):0.0022506535,YMv2b.v2.YMv2b.chrX.g239380.t1:0.0025689825):0.0036721061):0.0014929804):0.0015354584,(KCDv1b.v2.KCDv1b.chrX.g254980.t1:0.0000010000,SAN2b.v2.SAN2b.chrX.g300400.t1:0.0000010000):0.0022207506):0.0038315603,GRMa.v2.GRMa.chrY.g287040.t1:0.0000020913):0.1820486257):0.0000010000,Saaz0023618.mrna1:0.0000010000);
```
