## Supplementary material for "An ancient X chromosomal region harbours three genes potentially controlling sex determination in *Cannabis sativa*": trees.40

```
(chrX_10_12_0023274.mrna1:0.0280230628,(chrY_10_12_0025325.mrna1:0.0000009709,Saaz0023619.mrna1:0.0000009709):0.0000009709,(((((((AH3Ma.v2.AH3Ma.chrX.g302330.t1:0.0000009709,NLv1b.v2.NLv1b.chrX.g246570.t1:0.0000009709):0.0000009709,(AH3Mb.v2.AH3Mb.chrY.g241240.t1:0.0000009709,(NLv1a.v2.NLv1a.chrX.g307770.t1:0.0000009709,WHWb.v2.WHWb.chrX.g258440.t1:0.0000009709):0.0000009709):0.0000009709):0.0046012924,(BOAXa.v2.BOAXa.chrX.g301640.t1:0.0026446922,(GRMb.v2.GRMb.chrX.g239310.t1:0.0000009709,WHWa.v2.WHWa.chrX.g309310.t1:0.0000009709):0.0013138738):0.0000009709):0.0020800709,((((BOAXb.v2.BOAXb.chrX.g249350.t1:0.0020257491,GRMa.v2.GRMa.chrY.g287030.t1:0.0019807834):0.0013252765,((KCDv1b.v2.KCDv1b.chrX.g254970.t1:0.0000009709,SAN2b.v2.SAN2b.chrX.g300390.t1:0.0000009709):0.0000009709,KOMPb.v2.KOMPb.chrY.g231060.t1:0.0000009709):0.0000009709):0.0040274569,SAN2a.v2.SAN2a.chrX.g467530.t1:0.0023828392):0.0028849263,YMv2b.v2.YMv2b.chrX.g239390.t1:0.0016862365):0.0023566252):0.0028706216,(KCDv1a.v2.KCDv1a.chrX.g316910.t1:0.0006335113,YMv2a.v2.YMv2a.chrX.g279240.t1:0.0000009709):0.0000009709):0.0008074133,KOMPa.v2.KOMPa.chrX.g258910.t1:0.0064639566):0.0000019927,(BCMa.v2.BCMa.chrX.g263750.t1:0.0000009709,BCMb.v2.BCMb.chrY.g237130.t1:0.0000009709):0.0011135540):0.2647402712);
```
