## Supplementary material for "An ancient X chromosomal region harbours three genes potentially controlling sex determination in *Cannabis sativa*": trees.41

```
(chrX_10_12_0023276.mrna1:0.0767880656,((((((((chrY_10_12_0025328.mrna1:0.0000010000,Saaz0023622.mrna1:0.0000010000):0.2281464642,(BCMa.v2.BCMa.chrX.g263770.t1:0.0000010000,BCMb.v2.BCMb.chrY.g237150.t1:0.0000010000):0.0024662407):0.0043434494,BOAXa.v2.BOAXa.chrX.g301620.t1:0.0013558626):0.0000010000,GRMb.v2.GRMb.chrX.g239330.t1:0.0000010000):0.0000010000,(SAN2a.v2.SAN2a.chrX.g467510.t1:0.0013556969,YMv2b.v2.YMv2b.chrX.g239410.t1:0.0013570734):0.0000010000):0.0000010000,((GRMa.v2.GRMa.chrY.g287010.t1:0.0000010000,WHWa.v2.WHWa.chrX.g310270.t1:0.0000010000):0.0000010000,KOMPa.v2.KOMPa.chrX.g258890.t1:0.0000010000):0.0000010000):0.0000010000,YMv2a.v2.YMv2a.chrX.g279260.t1:0.0013556956):0.0081939274,(((AH3Ma.v2.AH3Ma.chrX.g302310.t1:0.0000010000,((AH3Mb.v2.AH3Mb.chrY.g241260.t1:0.0000010000,BOAXb.v2.BOAXb.chrX.g249300.t1:0.0000010000):0.0000010000,WHWb.v2.WHWb.chrX.g258460.t1:0.0000010000):0.0000010000):0.0000010000,NLv1b.v2.NLv1b.chrX.g246590.t1:0.0000010000):0.0000010000,NLv1a.v2.NLv1a.chrX.g307790.t1:0.0000010000):0.0000010000):0.0004270992,(((KCDv1a.v2.KCDv1a.chrX.g316930.t1:0.0000010000,KCDv1b.v2.KCDv1b.chrX.g254950.t1:0.0000010000):0.0000010000,SAN2b.v2.SAN2b.chrX.g300370.t1:0.0000010000):0.0000010000,KOMPb.v2.KOMPb.chrY.g231080.t1:0.0000010000):0.0009326086);
```
