## Supplementary material for "An ancient X chromosomal region harbours three genes potentially controlling sex determination in *Cannabis sativa*": trees.42

```
(chrX_10_12_0023277.mrna1:0.0130507794,chrY_10_12_0025329.mrna1:0.0000010000,(((((((((((AH3Ma.v2.AH3Ma.chrX.g302300.t1:0.0000010000,NLv1a.v2.NLv1a.chrX.g307800.t1:0.0000010000):0.0000010000,SAN2a.v2.SAN2a.chrX.g467500.t1:0.0000010000):0.0000010000,WHWb.v2.WHWb.chrX.g258470.t1:0.0000010000):0.0000010000,(AH3Mb.v2.AH3Mb.chrY.g241270.t1:0.0000010000,NLv1b.v2.NLv1b.chrX.g246600.t1:0.0000010000):0.0000010000):0.0015834275,(BCMa.v2.BCMa.chrX.g263800.t1:0.0000010000,BCMb.v2.BCMb.chrY.g237170.t1:0.0000010000):0.0000010000):0.0032124740,(KCDv1b.v2.KCDv1b.chrX.g254940.t1:0.0000010000,KOMPb.v2.KOMPb.chrY.g231090.t1:0.0000010000):0.0000010000):0.0000010000,((((BOAXa.v2.BOAXa.chrX.g301610.t1:0.0000010000,GRMa.v2.GRMa.chrY.g287000.t1:0.0000010000):0.0000010000,BOAXb.v2.BOAXb.chrX.g249290.t1:0.0000010000):0.0000010000,WHWa.v2.WHWa.chrX.g310260.t1:0.0000010000):0.0000010000,GRMb.v2.GRMb.chrX.g239340.t1:0.0031643433):0.0031404026):0.0031532729,YMv2a.v2.YMv2a.chrX.g279270.t1:0.0000010000):0.0015478630,(KOMPa.v2.KOMPa.chrX.g258880.t1:0.0000010000,(SAN2b.v2.SAN2b.chrX.g300360.t1:0.0000010000,YMv2b.v2.YMv2b.chrX.g239420.t1:0.0000010000):0.0000010000):0.0000010000):0.0000010000,KCDv1a.v2.KCDv1a.chrX.g316940.t1:0.0047324231):0.0777310123,Saaz0023623.mrna1:0.0000010000):0.0000010000);
```
