## Supplementary material for "An ancient X chromosomal region harbours three genes potentially controlling sex determination in *Cannabis sativa*": trees.43

```
(chrX_10_12_0023278.mrna1:0.0000010000,(chrY_10_12_0025330.mrna1:0.0000010000,Saaz0023624.mrna1:0.0186685710):0.0000020043,(((((((((AH3Ma.v2.AH3Ma.chrX.g302290.t1:0.0000010000,(NLv1a.v2.NLv1a.chrX.g307810.t1:0.0000010000,NLv1b.v2.NLv1b.chrX.g246610.t1:0.0000010000):0.0000010000):0.0000010000,WHWb.v2.WHWb.chrX.g258480.t1:0.0000010000):0.0000010000,AH3Mb.v2.AH3Mb.chrY.g241280.t1:0.0000010000):0.0011196358,BCMa.v2.BCMa.chrX.g263810.t1:0.0000010000):0.0011190122,BOAXb.v2.BOAXb.chrX.g249280.t1:0.0000010000):0.0011200516,KOMPa.v2.KOMPa.chrX.g258870.t1:0.0019380087):0.0000020921,KCDv1a.v2.KCDv1a.chrX.g316950.t1:0.0000010000):0.0009632033,BCMb.v2.BCMb.chrY.g237180.t1:0.0000010000):0.0042970563,(((BOAXa.v2.BOAXa.chrX.g301600.t1:0.0038991545,(GRMa.v2.GRMa.chrY.g286990.t1:0.0011231416,((SAN2a.v2.SAN2a.chrX.g467490.t1:0.0000010000,SAN2b.v2.SAN2b.chrX.g300350.t1:0.0009634886):0.0000010000,YMv2b.v2.YMv2b.chrX.g239430.t1:0.0009611114):0.0009593549):0.0000028541):0.0000010000,(GRMb.v2.GRMb.chrX.g239350.t1:0.0000010000,WHWa.v2.WHWa.chrX.g310250.t1:0.0000010000):0.0000010000):0.0015316237,((KCDv1b.v2.KCDv1b.chrX.g254930.t1:0.0000010000,KOMPb.v2.KOMPb.chrY.g231100.t1:0.0000010000):0.0000010000,YMv2a.v2.YMv2a.chrX.g279280.t1:0.0011209179):0.0022732456):0.0000021252):0.0626196120);
```
