## Supplementary material for "An ancient X chromosomal region harbours three genes potentially controlling sex determination in *Cannabis sativa*": trees.44

```
(chrX_10_12_0023287.mrna1:0.0084968767,(chrY_10_12_0025338.mrna1:0.0000010000,Saaz0023634.mrna1:0.0126555165):0.0175016669,(((((AH3Ma.v2.AH3Ma.chrX.g302230.t1:0.0000010000,WHWb.v2.WHWb.chrX.g258560.t1:0.0000010000):0.0000010000,AH3Mb.v2.AH3Mb.chrY.g241340.t1:0.0000010000):0.0051201498,((((((BCMa.v2.BCMa.chrX.g263870.t1:0.0000010000,BCMb.v2.BCMb.chrY.g237240.t1:0.0000010000):0.0051020372,(KCDv1b.v2.KCDv1b.chrX.g254880.t1:0.0000010000,KOMPa.v2.KOMPa.chrX.g258810.t1:0.0000010000):0.0000010000):0.0016943616,YMv2b.v2.YMv2b.chrX.g239490.t1:0.0068249562):0.0000010000,(NLv1a.v2.NLv1a.chrX.g307870.t1:0.0000010000,NLv1b.v2.NLv1b.chrX.g246670.t1:0.0000010000):0.0033935580):0.0033933871,KOMPb.v2.KOMPb.chrY.g231160.t1:0.0085422788):0.0000010000,((GRMb.v2.GRMb.chrX.g239410.t1:0.0000010000,WHWa.v2.WHWa.chrX.g310190.t1:0.0000010000):0.0000010000,(SAN2a.v2.SAN2a.chrX.g467440.t1:0.0000010000,SAN2b.v2.SAN2b.chrX.g300290.t1:0.0000010000):0.0033930907):0.0016946503):0.0016974688):0.0034037017,((BOAXa.v2.BOAXa.chrX.g301540.t1:0.0000010000,GRMa.v2.GRMa.chrY.g286930.t1:0.0000010000):0.0034024394,YMv2a.v2.YMv2a.chrX.g279330.t1:0.0068564551):0.0000010000):0.0155256768,(BOAXb.v2.BOAXb.chrX.g249230.t1:0.0000010000,KCDv1a.v2.KCDv1a.chrX.g317000.t1:0.0000010000):0.0000025890):0.4782706798);
```
