## Supplementary material for "An ancient X chromosomal region harbours three genes potentially controlling sex determination in *Cannabis sativa*": trees.45

```
(chrX_10_12_0023288.mrna1:0.0000010105,(chrY_10_12_0025339.mrna1:0.0000010105,Saaz0023635.mrna1:0.0000010105):0.0000010105,((((AH3Ma.v2.AH3Ma.chrX.g302220.t1:0.0000010105,(AH3Mb.v2.AH3Mb.chrY.g241350.t1:0.0000010105,WHWb.v2.WHWb.chrX.g258570.t1:0.0000010105):0.0000010105):0.0002108219,(GRMb.v2.GRMb.chrX.g239420.t1:0.0000010105,WHWa.v2.WHWa.chrX.g310180.t1:0.0000010105):0.0057156031):0.0043811577,(((((((BOAXb.v2.BOAXb.chrX.g249220.t1:0.0003717264,KCDv1a.v2.KCDv1a.chrX.g317010.t1:0.0005550457):0.0010894177,YMv2b.v2.YMv2b.chrX.g239500.t1:0.0030425934):0.0003474247,KOMPa.v2.KOMPa.chrX.g258800.t1:0.0010239310):0.0015529750,(NLv1a.v2.NLv1a.chrX.g307880.t1:0.0000010105,NLv1b.v2.NLv1b.chrX.g246680.t1:0.0000010105):0.0009757053):0.0009432294,YMv2a.v2.YMv2a.chrX.g279340.t1:0.0051900532):0.0000020573,KOMPb.v2.KOMPb.chrY.g231170.t1:0.0015669762):0.0020241991,(SAN2a.v2.SAN2a.chrX.g467430.t1:0.0014392237,SAN2b.v2.SAN2b.chrX.g300280.t1:0.0005108062):0.0004840495):0.0000023339):0.0017091100,(((BCMa.v2.BCMa.chrX.g263880.t1:0.0000010105,BCMb.v2.BCMb.chrY.g237250.t1:0.0000010105):0.0024379907,KCDv1b.v2.KCDv1b.chrX.g254870.t1:0.0025616189):0.0031496706,(BOAXa.v2.BOAXa.chrX.g301530.t1:0.0000010105,GRMa.v2.GRMa.chrY.g286920.t1:0.0000010105):0.0034119953):0.0000021572):0.5052918599);
```
