## Supplementary material for "An ancient X chromosomal region harbours three genes potentially controlling sex determination in *Cannabis sativa*": trees.46

```
(chrX_10_12_0023289.mrna1:0.0582988923,(chrY_10_12_0025340.mrna1:0.0000010000,Saaz0023636.mrna1:0.0000010000):0.0135238428,(((((((((AH3Ma.v2.AH3Ma.chrX.g302210.t1:0.0000010000,(AH3Mb.v2.AH3Mb.chrY.g241360.t1:0.0000010000,WHWb.v2.WHWb.chrX.g258580.t1:0.0000010000):0.0000010000):0.0000010000,YMv2b.v2.YMv2b.chrX.g239510.t1:0.0000010000):0.0013647099,KOMPa.v2.KOMPa.chrX.g258790.t1:0.0013605930):0.0006791429,BOAXb.v2.BOAXb.chrX.g249210.t1:0.0034149916):0.0000010000,KOMPb.v2.KOMPb.chrY.g231180.t1:0.0048339619):0.0010117584,((GRMa.v2.GRMa.chrY.g286910.t1:0.0000010000,NLv1b.v2.NLv1b.chrX.g246690.t1:0.0000010000):0.0000010000,((GRMb.v2.GRMb.chrX.g239430.t1:0.0000010000,WHWa.v2.WHWa.chrX.g310170.t1:0.0000010000):0.0000010000,NLv1a.v2.NLv1a.chrX.g307890.t1:0.0000010000):0.0000010000):0.0055124127):0.0010487917,YMv2a.v2.YMv2a.chrX.g279350.t1:0.0006783891):0.0007919148,((BCMa.v2.BCMa.chrX.g263890.t1:0.0000010000,BCMb.v2.BCMb.chrY.g237260.t1:0.0000010000):0.0026251635,(BOAXa.v2.BOAXa.chrX.g301520.t1:0.0000010000,KCDv1a.v2.KCDv1a.chrX.g317020.t1:0.0000010000):0.0007910938):0.0020679300):0.0011081981,(KCDv1b.v2.KCDv1b.chrX.g254860.t1:0.0000010000,(SAN2a.v2.SAN2a.chrX.g467420.t1:0.0000010000,SAN2b.v2.SAN2b.chrX.g300270.t1:0.0000010000):0.0000010000):0.0028804903):0.0799549051);
```
