## Supplementary material for "An ancient X chromosomal region harbours three genes potentially controlling sex determination in *Cannabis sativa*": trees.47

```
(chrX_10_12_0023290.mrna1:0.0000010000,(chrY_10_12_0025341.mrna1:0.0000010000,(((((((AH3Ma.v2.AH3Ma.chrX.g302200.t1:0.0000010000,WHWb.v2.WHWb.chrX.g258590.t1:0.0000010000):0.0000010000,AH3Mb.v2.AH3Mb.chrY.g241370.t1:0.0000010000):0.0025981894,(((((GRMa.v2.GRMa.chrY.g286900.t1:0.0000010000,WHWa.v2.WHWa.chrX.g310160.t1:0.0000010000):0.0000010000,(NLv1a.v2.NLv1a.chrX.g307900.t1:0.0000010000,NLv1b.v2.NLv1b.chrX.g246700.t1:0.0000010000):0.0000010000):0.0000010000,SAN2b.v2.SAN2b.chrX.g300260.t1:0.0000010000):0.0000010000,SAN2a.v2.SAN2a.chrX.g467410.t1:0.0000010000):0.0000010000,(GRMb.v2.GRMb.chrX.g239440.t1:0.0000010000,KCDv1b.v2.KCDv1b.chrX.g254850.t1:0.0000010000):0.0000010000):0.0006415264):0.0012956874,((BCMa.v2.BCMa.chrX.g263900.t1:0.0000010000,BCMb.v2.BCMb.chrY.g237270.t1:0.0000010000):0.0000010000,BOAXb.v2.BOAXb.chrX.g249200.t1:0.0000010000):0.0019440039):0.0016552453,YMv2b.v2.YMv2b.chrX.g239520.t1:0.0035428480):0.0019457246,(((BOAXa.v2.BOAXa.chrX.g301510.t1:0.0006449114,KCDv1a.v2.KCDv1a.chrX.g317030.t1:0.0000010000):0.0016786644,YMv2a.v2.YMv2a.chrX.g279360.t1:0.0041625459):0.0019666012,KOMPb.v2.KOMPb.chrY.g231190.t1:0.0028656700):0.0013977080):0.0055045910,KOMPa.v2.KOMPa.chrX.g258780.t1:0.0000020361):0.2958566102):0.0000010000,Saaz0023637.mrna1:0.0000010000);
```
