## Supplementary material for "An ancient X chromosomal region harbours three genes potentially controlling sex determination in *Cannabis sativa*": trees.48

```
(chrX_10_12_0023291.mrna1:0.0140070289,chrY_10_12_0025342.mrna1:0.0000010000,((((((AH3Ma.v2.AH3Ma.chrX.g302190.t1:0.0000010000,(GRMb.v2.GRMb.chrX.g239450.t1:0.0000010000,WHWb.v2.WHWb.chrX.g258600.t1:0.0000010000):0.0000010000):0.0000010000,WHWa.v2.WHWa.chrX.g310150.t1:0.0000010000):0.0000010000,(AH3Mb.v2.AH3Mb.chrY.g241380.t1:0.0000010000,YMv2b.v2.YMv2b.chrX.g239530.t1:0.0000010000):0.0000010000):0.0000010000,(BOAXa.v2.BOAXa.chrX.g301500.t1:0.0000010000,KCDv1a.v2.KCDv1a.chrX.g317040.t1:0.0000010000):0.0000010000):0.0026161399,((((((((((BCMa.v2.BCMa.chrX.g263910.t1:0.0000010000,BCMb.v2.BCMb.chrY.g237280.t1:0.0000010000):0.0013145986,BOAXb.v2.BOAXb.chrX.g249180.t1:0.0000010000):0.0000010000,YMv2a.v2.YMv2a.chrX.g279370.t1:0.0086036091):0.0000010000,KOMPb.v2.KOMPb.chrY.g231210.t1:0.0000010000):0.0000010000,NLv1b.v2.NLv1b.chrX.g246710.t1:0.0000010000):0.0000010000,GRMa.v2.GRMa.chrY.g286890.t1:0.0000010000):0.0000010000,SAN2b.v2.SAN2b.chrX.g300250.t1:0.0000010000):0.0000010000,KOMPa.v2.KOMPa.chrX.g258770.t1:0.0000010000):0.0000010000,NLv1a.v2.NLv1a.chrX.g307910.t1:0.0000010000):0.0000010000,(KCDv1b.v2.KCDv1b.chrX.g254840.t1:0.0000010000,SAN2a.v2.SAN2a.chrX.g467400.t1:0.0013012364):0.0013012428):0.0019470889):0.0458479928,Saaz0023638.mrna1:0.0000010000):0.0000010000);
```
