## Supplementary material for "An ancient X chromosomal region harbours three genes potentially controlling sex determination in *Cannabis sativa*": trees.49

```
(chrX_10_12_0023292.mrna1:0.0196813418,(chrY_10_12_0025343.mrna1:0.0000010000,Saaz0023639.mrna1:0.0000010000):0.0000010000,(((((AH3Ma.v2.AH3Ma.chrX.g302180.t1:0.0000010000,WHWb.v2.WHWb.chrX.g258610.t1:0.0000010000):0.0000010000,AH3Mb.v2.AH3Mb.chrY.g241390.t1:0.0000010000):0.0000010000,((NLv1a.v2.NLv1a.chrX.g307920.t1:0.0000010000,NLv1b.v2.NLv1b.chrX.g246720.t1:0.0000010000):0.0006146933,YMv2b.v2.YMv2b.chrX.g239540.t1:0.0018591245):0.0012366776):0.0018500258,(((((((BCMa.v2.BCMa.chrX.g263920.t1:0.0000010000,BCMb.v2.BCMb.chrY.g237290.t1:0.0000010000):0.0000010000,(KCDv1a.v2.KCDv1a.chrX.g317050.t1:0.0000010000,SAN2a.v2.SAN2a.chrX.g467390.t1:0.0000010000):0.0012460664):0.0012469740,(BOAXa.v2.BOAXa.chrX.g301490.t1:0.0000010000,GRMa.v2.GRMa.chrY.g286880.t1:0.0000010000):0.0012469597):0.0000010000,((GRMb.v2.GRMb.chrX.g239460.t1:0.0000010000,WHWa.v2.WHWa.chrX.g310140.t1:0.0000010000):0.0000010000,KOMPa.v2.KOMPa.chrX.g258760.t1:0.0000010000):0.0000010000):0.0006221707,BOAXb.v2.BOAXb.chrX.g249170.t1:0.0006221554):0.0000010000,(KOMPb.v2.KOMPb.chrY.g231240.t1:0.0000010000,SAN2b.v2.SAN2b.chrX.g300220.t1:0.0000010000):0.0000010000):0.0000010000,KCDv1b.v2.KCDv1b.chrX.g254830.t1:0.0012467482):0.0019031985):0.0022260779,YMv2a.v2.YMv2a.chrX.g279380.t1:0.0015381187):0.1536881050);
```
