## Supplementary material for "An ancient X chromosomal region harbours three genes potentially controlling sex determination in *Cannabis sativa*": trees.50

```
(chrX_10_12_0023293.mrna1:0.0000026407,(chrY_10_12_0025344.mrna1:0.0000010000,Saaz0023640.mrna1:0.0000010000):0.0105827973,((((((((AH3Ma.v2.AH3Ma.chrX.g302170.t1:0.0000010000,WHWb.v2.WHWb.chrX.g258620.t1:0.0000010000):0.0000010000,AH3Mb.v2.AH3Mb.chrY.g241400.t1:0.0000010000):0.0000010000,(BOAXa.v2.BOAXa.chrX.g301480.t1:0.0000010000,GRMa.v2.GRMa.chrY.g286870.t1:0.0003816341):0.0011466248):0.0003796213,KOMPa.v2.KOMPa.chrX.g258750.t1:0.0000010000):0.0063042244,((BOAXb.v2.BOAXb.chrX.g249160.t1:0.0003763727,KCDv1b.v2.KCDv1b.chrX.g254820.t1:0.0007663870):0.0015408576,(GRMb.v2.GRMb.chrX.g239470.t1:0.0000010000,WHWa.v2.WHWa.chrX.g310130.t1:0.0000010000):0.0003782738):0.0004974452):0.0010309166,(((KOMPb.v2.KOMPb.chrY.g231250.t1:0.0000010000,SAN2b.v2.SAN2b.chrX.g300210.t1:0.0000010000):0.0015298808,YMv2a.v2.YMv2a.chrX.g279390.t1:0.0000010000):0.0011450907,(NLv1a.v2.NLv1a.chrX.g307930.t1:0.0000010000,NLv1b.v2.NLv1b.chrX.g246730.t1:0.0000010000):0.0007598768):0.0000025442):0.0003794905,YMv2b.v2.YMv2b.chrX.g239550.t1:0.0003806281):0.0007628641,(((BCMa.v2.BCMa.chrX.g263930.t1:0.0000010000,KCDv1a.v2.KCDv1a.chrX.g317060.t1:0.0000010000):0.0000010000,SAN2a.v2.SAN2a.chrX.g467380.t1:0.0000010000):0.0000010000,BCMb.v2.BCMb.chrY.g237300.t1:0.0000010000):0.0000022711):0.0937210199);
```
