## Supplementary material for "An ancient X chromosomal region harbours three genes potentially controlling sex determination in *Cannabis sativa*": trees.51

```
(chrX_10_12_0023296.mrna1:0.1219252196,(chrY_10_12_0025347.mrna1:9.9999989661,Saaz0023643.mrna1:0.0000023594):0.0328348449,((((((((((((((AH3Ma.v2.AH3Ma.chrX.g302150.t1:0.0000010000,WHWb.v2.WHWb.chrX.g258640.t1:0.0000010000):0.0000010000,AH3Mb.v2.AH3Mb.chrY.g241420.t1:0.0000010000):0.0000010000,((KCDv1b.v2.KCDv1b.chrX.g254790.t1:0.0022156328,(KOMPb.v2.KOMPb.chrY.g231270.t1:0.0000010000,SAN2b.v2.SAN2b.chrX.g300190.t1:0.0000020371):0.0044344082):0.0000026680,(NLv1a.v2.NLv1a.chrX.g307940.t1:0.0000010000,NLv1b.v2.NLv1b.chrX.g246740.t1:0.0000010000):0.0022222482):0.0022194039):0.0066744466,(GRMb.v2.GRMb.chrX.g239480.t1:0.0000010000,YMv2a.v2.YMv2a.chrX.g279420.t1:0.0022041710):0.0000010000):0.0117014104,WHWa.v2.WHWa.chrX.g310120.t1:0.0000024071):0.0116965543,SAN2a.v2.SAN2a.chrX.g467350.t1:0.0000010000):0.0000010000,KCDv1a.v2.KCDv1a.chrX.g317080.t1:0.0000010000):0.0000010000,BCMb.v2.BCMb.chrY.g237320.t1:0.0000010000):0.0000010000,BCMa.v2.BCMa.chrX.g263950.t1:0.0000010000):0.0000010000,KOMPa.v2.KOMPa.chrX.g258720.t1:0.0037074287):0.0000010000,YMv2b.v2.YMv2b.chrX.g239580.t1:0.0000010000):0.0038234315,BOAXb.v2.BOAXb.chrX.g249150.t1:0.0000010000):0.0000010000,BOAXa.v2.BOAXa.chrX.g301460.t1:0.0000010000):0.0000010000,GRMa.v2.GRMa.chrY.g286850.t1:0.0000010000):0.1608335289);
```
