## Supplementary material for "An ancient X chromosomal region harbours three genes potentially controlling sex determination in *Cannabis sativa*": trees.52

```
(chrX_10_12_0023317.mrna1:0.0284075531,chrY_10_12_0025365.mrna1:0.0000010000,(((((((((AH3Ma.v2.AH3Ma.chrX.g301920.t1:0.0000010000,KOMPb.v2.KOMPb.chrY.g231420.t1:0.0000010000):0.0000010000,((BOAXa.v2.BOAXa.chrX.g301330.t1:0.0000010000,GRMb.v2.GRMb.chrX.g239640.t1:0.0000010000):0.0000010000,WHWb.v2.WHWb.chrX.g258870.t1:0.0000010000):0.0000010000):0.0000010000,(AH3Mb.v2.AH3Mb.chrY.g241690.t1:0.0000010000,((NLv1a.v2.NLv1a.chrX.g308160.t1:0.0000010000,WHWa.v2.WHWa.chrX.g309820.t1:0.0000010000):0.0000010000,NLv1b.v2.NLv1b.chrX.g246960.t1:0.0000010000):0.0000010000):0.0000010000):0.0000010000,KOMPa.v2.KOMPa.chrX.g258530.t1:0.0000010000):0.0000010000,SAN2a.v2.SAN2a.chrX.g467220.t1:0.0009541947):0.0009547332,GRMa.v2.GRMa.chrY.g286560.t1:0.0009543890):0.0000010000,((BCMa.v2.BCMa.chrX.g264110.t1:0.0000010000,(BOAXb.v2.BOAXb.chrX.g248910.t1:0.0000010000,YMv2b.v2.YMv2b.chrX.g239830.t1:0.0000010000):0.0000010000):0.0000010000,((BCMb.v2.BCMb.chrY.g237470.t1:0.0000010000,YMv2a.v2.YMv2a.chrX.g279710.t1:0.0000010000):0.0000010000,(KCDv1a.v2.KCDv1a.chrX.g317260.t1:0.0000010000,SAN2b.v2.SAN2b.chrX.g299940.t1:0.0000010000):0.0000010000):0.0000010000):0.0000010000):0.0000010000,KCDv1b.v2.KCDv1b.chrX.g254550.t1:0.0019094235):0.1190401742,Saaz0023664.mrna1:0.0000010000):0.0000010000);
```
