## Supplementary material for "An ancient X chromosomal region harbours three genes potentially controlling sex determination in *Cannabis sativa*": trees.53

```
(chrX_10_12_0023318.mrna1:0.0141100849,(chrY_10_12_0025366.mrna1:0.0141087815,(((((((((AH3Ma.v2.AH3Ma.chrX.g301900.t1:0.0000010000,((((GRMa.v2.GRMa.chrY.g286540.t1:0.0024022186,GRMb.v2.GRMb.chrX.g239660.t1:0.0000010000):0.0000010000,NLv1b.v2.NLv1b.chrX.g246980.t1:0.0000010000):0.0000010000,NLv1a.v2.NLv1a.chrX.g308180.t1:0.0000010000):0.0011584715,KOMPa.v2.KOMPa.chrX.g258510.t1:0.0000010000):0.0000010000):0.0000010000,(AH3Mb.v2.AH3Mb.chrY.g241710.t1:0.0000010000,(((BOAXb.v2.BOAXb.chrX.g248890.t1:0.0000010000,YMv2a.v2.YMv2a.chrX.g279730.t1:0.0000010000):0.0023231844,YMv2b.v2.YMv2b.chrX.g239850.t1:0.0000010000):0.0000010000,WHWb.v2.WHWb.chrX.g258890.t1:0.0000010000):0.0000010000):0.0000010000):0.0023215469,KOMPb.v2.KOMPb.chrY.g231440.t1:0.0000010000):0.0000010000,WHWa.v2.WHWa.chrX.g309800.t1:0.0000010000):0.0000010000,(BOAXa.v2.BOAXa.chrX.g301310.t1:0.0000010000,(KCDv1a.v2.KCDv1a.chrX.g317280.t1:0.0000010000,KCDv1b.v2.KCDv1b.chrX.g254530.t1:0.0013179431):0.0000010000):0.0011604876):0.0000010000,SAN2a.v2.SAN2a.chrX.g467200.t1:0.0012011088):0.0011602145,SAN2b.v2.SAN2b.chrX.g299920.t1:0.0000010000):0.0000010000,BCMb.v2.BCMb.chrY.g237490.t1:0.0000010000):0.0000010000,BCMa.v2.BCMa.chrX.g264130.t1:0.0012008488):0.0992397987):0.0000010000,Saaz0023665.mrna1:0.0000010000);
```
