## Supplementary material for "An ancient X chromosomal region harbours three genes potentially controlling sex determination in *Cannabis sativa*": trees.54

```
(chrX_10_12_0023320.mrna1:0.0000010000,(chrY_10_12_0025368.mrna1:0.0000010000,Saaz0023667.mrna1:0.0000010000):0.0000010000,((((((((((AH3Ma.v2.AH3Ma.chrX.g301890.t1:0.0000010000,(AH3Mb.v2.AH3Mb.chrY.g241720.t1:0.0000010000,WHWb.v2.WHWb.chrX.g258900.t1:0.0000010000):0.0000010000):0.0000010000,(BCMa.v2.BCMa.chrX.g264150.t1:0.0000010000,BCMb.v2.BCMb.chrY.g237510.t1:0.0000010000):0.0008061522):0.0024181407,(BOAXb.v2.BOAXb.chrX.g248880.t1:0.0000010000,YMv2a.v2.YMv2a.chrX.g279740.t1:0.0000010000):0.0016102779):0.0000010000,KCDv1b.v2.KCDv1b.chrX.g254520.t1:0.0000010000):0.0000010000,BOAXa.v2.BOAXa.chrX.g301300.t1:0.0016114983):0.0016113367,((KCDv1a.v2.KCDv1a.chrX.g317290.t1:0.0042150468,SAN2a.v2.SAN2a.chrX.g467190.t1:0.0000010000):0.0084958840,KOMPa.v2.KOMPa.chrX.g258500.t1:0.0032214296):0.0000025431):0.0000010000,(KOMPb.v2.KOMPb.chrY.g231450.t1:0.0000010000,SAN2b.v2.SAN2b.chrX.g299910.t1:0.0000010000):0.0000010000):0.0000010000,((GRMb.v2.GRMb.chrX.g239680.t1:0.0000010000,NLv1b.v2.NLv1b.chrX.g247000.t1:0.0000010000):0.0000010000,NLv1a.v2.NLv1a.chrX.g308190.t1:0.0000010000):0.0016088193):0.0000010000,WHWa.v2.WHWa.chrX.g309790.t1:0.0016097261):0.0037204288,(GRMa.v2.GRMa.chrY.g286530.t1:0.0021862319,YMv2b.v2.YMv2b.chrX.g239860.t1:0.0026747089):0.0019338210):0.2056759160);
```
