## Supplementary material for "An ancient X chromosomal region harbours three genes potentially controlling sex determination in *Cannabis sativa*": trees.55

```
(chrX_10_12_0023321.mrna1:0.0000010000,chrY_10_12_0025369.mrna1:0.0000010000,((((AH3Ma.v2.AH3Ma.chrX.g301880.t1:0.0000010000,AH3Mb.v2.AH3Mb.chrY.g241730.t1:0.0000010000):0.0000010000,WHWb.v2.WHWb.chrX.g258910.t1:0.0000010000):0.0000010000,((GRMa.v2.GRMa.chrY.g286520.t1:0.0000025306,Saaz0023668.mrna1:0.1376540611):0.0008442557,YMv2b.v2.YMv2b.chrX.g239870.t1:0.0069001775):0.0034230025):0.0014108557,((((BCMa.v2.BCMa.chrX.g264160.t1:0.0000010000,WHWa.v2.WHWa.chrX.g309780.t1:0.0000010000):0.0000010000,BCMb.v2.BCMb.chrY.g237520.t1:0.0000010000):0.0019089180,(KOMPb.v2.KOMPb.chrY.g231470.t1:0.0000010000,SAN2b.v2.SAN2b.chrX.g299890.t1:0.0000010000):0.0009410523):0.0009412290,((BOAXa.v2.BOAXa.chrX.g301290.t1:0.0000010000,KCDv1b.v2.KCDv1b.chrX.g254510.t1:0.0016976213):0.0008472792,((((BOAXb.v2.BOAXb.chrX.g248870.t1:0.0000010000,YMv2a.v2.YMv2a.chrX.g279750.t1:0.0000010000):0.0000010000,(KCDv1a.v2.KCDv1a.chrX.g317310.t1:0.0000010000,SAN2a.v2.SAN2a.chrX.g467170.t1:0.0000010000):0.0009423200):0.0018836460,KOMPa.v2.KOMPa.chrX.g258490.t1:0.0000010000):0.0018875160,(GRMb.v2.GRMb.chrX.g239690.t1:0.0000010000,(NLv1a.v2.NLv1a.chrX.g308200.t1:0.0000010000,NLv1b.v2.NLv1b.chrX.g247010.t1:0.0000010000):0.0000010000):0.0000010000):0.0000010000):0.0000010000):0.0002830072):4.6175183860);
```
