## Supplementary material for "An ancient X chromosomal region harbours three genes potentially controlling sex determination in *Cannabis sativa*": trees.56

```
(chrX_10_12_0023322.mrna1:0.0000010000,(chrY_10_12_0025370.mrna1:0.0000010000,Saaz0023669.mrna1:0.0000010000):0.0000010000,(((((((AH3Ma.v2.AH3Ma.chrX.g301860.t1:0.0000010000,WHWb.v2.WHWb.chrX.g258930.t1:0.0000010000):0.0000010000,AH3Mb.v2.AH3Mb.chrY.g241750.t1:0.0000010000):0.0034957019,WHWa.v2.WHWa.chrX.g309760.t1:0.0026046591):0.0008607313,GRMa.v2.GRMa.chrY.g286510.t1:0.0017316348):0.0008642103,((BOAXa.v2.BOAXa.chrX.g301280.t1:0.0000010000,SAN2a.v2.SAN2a.chrX.g467150.t1:0.0000010000):0.0000010000,KCDv1a.v2.KCDv1a.chrX.g317330.t1:0.0000010000):0.0008651799):0.0008642725,((((BCMa.v2.BCMa.chrX.g264180.t1:0.0000010000,BCMb.v2.BCMb.chrY.g237540.t1:0.0000010000):0.0017291512,(GRMb.v2.GRMb.chrX.g239700.t1:0.0000010000,(NLv1a.v2.NLv1a.chrX.g308210.t1:0.0000010000,NLv1b.v2.NLv1b.chrX.g247020.t1:0.0000010000):0.0000010000):0.0000010000):0.0017291833,BOAXb.v2.BOAXb.chrX.g248860.t1:0.0017291517):0.0000010000,(((KCDv1b.v2.KCDv1b.chrX.g254490.t1:0.0000010000,KOMPb.v2.KOMPb.chrY.g231490.t1:0.0000010000):0.0000010000,SAN2b.v2.SAN2b.chrX.g299870.t1:0.0008634023):0.0017300855,(YMv2a.v2.YMv2a.chrX.g279770.t1:0.0000010000,YMv2b.v2.YMv2b.chrX.g239890.t1:0.0000010000):0.0017304773):0.0008642754):0.0000010000):0.0007896105,KOMPa.v2.KOMPa.chrX.g258480.t1:0.0009390147):0.2312369507);
```
