## Supplementary material for "An ancient X chromosomal region harbours three genes potentially controlling sex determination in *Cannabis sativa*": trees.57

```
(chrX_10_12_0023324.mrna1:0.2710777785,(chrY_10_12_0025373.mrna1:0.0000021806,((((((AH3Ma.v2.AH3Ma.chrX.g301790.t1:0.0000010002,AH3Mb.v2.AH3Mb.chrY.g241830.t1:0.0000010002):0.0000010002,WHWb.v2.WHWb.chrX.g259010.t1:0.0000010002):0.0010734093,((((((BCMa.v2.BCMa.chrX.g264230.t1:0.0000010002,SAN2a.v2.SAN2a.chrX.g467090.t1:0.0000010002):0.0000010002,BCMb.v2.BCMb.chrY.g237590.t1:0.0000010002):0.0000010002,KOMPb.v2.KOMPb.chrY.g231540.t1:0.0151075604):0.0023570240,(BOAXa.v2.BOAXa.chrX.g301240.t1:0.0023390178,(((KOMPa.v2.KOMPa.chrX.g258430.t1:0.0000021994,(NLv1a.v2.NLv1a.chrX.g308290.t1:0.0000010002,NLv1b.v2.NLv1b.chrX.g247100.t1:0.0000010002):0.0004723713):0.0019129930,YMv2b.v2.YMv2b.chrX.g239940.t1:0.0009718139):0.0004624178,WHWa.v2.WHWa.chrX.g309700.t1:0.0000010002):0.0006024599):0.0008898073):0.0017531629,(BOAXb.v2.BOAXb.chrX.g248820.t1:0.0023392766,GRMb.v2.GRMb.chrX.g239750.t1:0.0041816401):0.0003940956):0.0013854037,GRMa.v2.GRMa.chrY.g286470.t1:0.0021123879):0.0007370910):0.0024262600,KCDv1a.v2.KCDv1a.chrX.g317390.t1:0.0024383349):0.0041235697,(KCDv1b.v2.KCDv1b.chrX.g254440.t1:0.0000010002,SAN2b.v2.SAN2b.chrX.g299820.t1:0.0000010002):0.0023343771):0.0010493497,YMv2a.v2.YMv2a.chrX.g279840.t1:0.0000020041):0.3445200085):0.0000028103,Saaz0023672.mrna1:0.0000010002);
```
