## Supplementary material for "An ancient X chromosomal region harbours three genes potentially controlling sex determination in *Cannabis sativa*": trees.58

```
(chrX_10_12_0023325.mrna1:0.0000020931,(chrY_10_12_0025374.mrna1:0.0000010000,Saaz0023673.mrna1:0.0000010000):0.0000026447,(((AH3Ma.v2.AH3Ma.chrX.g301780.t1:0.0000010000,(((AH3Mb.v2.AH3Mb.chrY.g241840.t1:0.0000010000,WHWa.v2.WHWa.chrX.g309690.t1:0.0000010000):0.0000010000,YMv2b.v2.YMv2b.chrX.g239950.t1:0.0000010000):0.0000010000,WHWb.v2.WHWb.chrX.g259020.t1:0.0000010000):0.0000010000):0.0000010000,(((((BCMa.v2.BCMa.chrX.g264240.t1:0.0000010000,SAN2a.v2.SAN2a.chrX.g467080.t1:0.0000010000):0.0000010000,(((BCMb.v2.BCMb.chrY.g237600.t1:0.0000010000,BOAXb.v2.BOAXb.chrX.g248810.t1:0.0000010000):0.0000010000,NLv1a.v2.NLv1a.chrX.g308300.t1:0.0000010000):0.0000010000,(KOMPb.v2.KOMPb.chrY.g231550.t1:0.0000010000,NLv1b.v2.NLv1b.chrX.g247110.t1:0.0000010000):0.0000010000):0.0000010000):0.0000010000,((((GRMb.v2.GRMb.chrX.g239760.t1:0.0000010000,KCDv1b.v2.KCDv1b.chrX.g254430.t1:0.0000010000):0.0000010000,SAN2b.v2.SAN2b.chrX.g299810.t1:0.0000010000):0.0000010000,YMv2a.v2.YMv2a.chrX.g279850.t1:0.0026290942):0.0212812164,KCDv1a.v2.KCDv1a.chrX.g317400.t1:0.0025877068):0.0000010000):0.0000010000,BOAXa.v2.BOAXa.chrX.g301230.t1:0.0025887110):0.0025877068,GRMa.v2.GRMa.chrY.g286460.t1:0.0000010000):0.0025878324):0.0012472799,KOMPa.v2.KOMPa.chrX.g258420.t1:0.0013475686):0.2093393259);
```
