## Supplementary material for "An ancient X chromosomal region harbours three genes potentially controlling sex determination in *Cannabis sativa*": trees.59

```
(chrX_10_12_0023326.mrna1:0.0000010000,chrY_10_12_0025375.mrna1:0.0000010000,((((((((((AH3Ma.v2.AH3Ma.chrX.g301730.t1:0.0000010000,AH3Mb.v2.AH3Mb.chrY.g241880.t1:0.0000010000):0.0000010000,WHWb.v2.WHWb.chrX.g259070.t1:0.0000010000):0.0019980668,GRMb.v2.GRMb.chrX.g239780.t1:0.0019871713):0.0009976054,KCDv1b.v2.KCDv1b.chrX.g254400.t1:0.0000010000):0.0030056004,BOAXb.v2.BOAXb.chrX.g248780.t1:0.0010119592):0.0019703967,(BOAXa.v2.BOAXa.chrX.g301200.t1:0.0000010000,GRMa.v2.GRMa.chrY.g286400.t1:0.0000010000):0.0000010000):0.0029976514,YMv2b.v2.YMv2b.chrX.g239990.t1:0.0009947914):0.0009828934,(((((BCMa.v2.BCMa.chrX.g264280.t1:0.0000010000,KOMPb.v2.KOMPb.chrY.g231590.t1:0.0000010000):0.0000010000,(BCMb.v2.BCMb.chrY.g237640.t1:0.0000010000,SAN2a.v2.SAN2a.chrX.g467040.t1:0.0000010000):0.0000010000):0.0030584289,SAN2b.v2.SAN2b.chrX.g299790.t1:0.0031045540):0.0019772010,(KOMPa.v2.KOMPa.chrX.g258390.t1:0.0000010000,((NLv1a.v2.NLv1a.chrX.g308330.t1:0.0000010000,NLv1b.v2.NLv1b.chrX.g247140.t1:0.0000010000):0.0030390571,WHWa.v2.WHWa.chrX.g309630.t1:0.0009903161):0.0000010000):0.0019947748):0.0000010000,YMv2a.v2.YMv2a.chrX.g279870.t1:0.0000010000):0.0000010000):0.0000062655,KCDv1a.v2.KCDv1a.chrX.g317430.t1:0.0009829452):0.1158549492,Saaz0023674.mrna1:0.0000010000):0.0000010000);
```
