## Supplementary material for "An ancient X chromosomal region harbours three genes potentially controlling sex determination in *Cannabis sativa*": trees.60

```
(chrX_10_12_0023327.mrna1:0.0000010000,(chrY_10_12_0025376.mrna1:0.0000010000,Saaz0023675.mrna1:0.0000010000):0.0000010000,(((((AH3Ma.v2.AH3Ma.chrX.g301720.t1:0.0000010000,(BOAXb.v2.BOAXb.chrX.g248770.t1:0.0000010000,WHWb.v2.WHWb.chrX.g259080.t1:0.0000010000):0.0000010000):0.0000010000,AH3Mb.v2.AH3Mb.chrY.g241890.t1:0.0000010000):0.0000010000,((((((BCMa.v2.BCMa.chrX.g264290.t1:0.0000010000,KOMPb.v2.KOMPb.chrY.g231600.t1:0.0000010000):0.0000010000,WHWa.v2.WHWa.chrX.g309620.t1:0.0000010000):0.0000010000,BCMb.v2.BCMb.chrY.g237650.t1:0.0000010000):0.0000010000,(GRMa.v2.GRMa.chrY.g286390.t1:0.0000010000,YMv2a.v2.YMv2a.chrX.g279880.t1:0.0000010000):0.0000010000):0.0000010000,BOAXa.v2.BOAXa.chrX.g301190.t1:0.0014435478):0.0044479906,(((KCDv1a.v2.KCDv1a.chrX.g317440.t1:0.0014216760,SAN2b.v2.SAN2b.chrX.g299780.t1:0.0014205619):0.0000010000,(KCDv1b.v2.KCDv1b.chrX.g254390.t1:0.0029781182,KOMPa.v2.KOMPa.chrX.g258380.t1:0.0059981245):0.0013419534):0.0045625339,YMv2b.v2.YMv2b.chrX.g240000.t1:0.0013733634):0.0030909065):0.0061299055):0.0014430985,((NLv1a.v2.NLv1a.chrX.g308340.t1:0.0000010000,NLv1b.v2.NLv1b.chrX.g247150.t1:0.0000010000):0.0014431677,SAN2a.v2.SAN2a.chrX.g467030.t1:0.0000010000):0.0000010000):0.0022639139,GRMb.v2.GRMb.chrX.g239790.t1:0.0021649619):0.1340722894);
```
