## Supplementary material for "An ancient X chromosomal region harbours three genes potentially controlling sex determination in *Cannabis sativa*": trees.61

```
(chrX_10_12_0023328.mrna1:0.0000010000,chrY_10_12_0025377.mrna1:0.0000010000,(((((((AH3Ma.v2.AH3Ma.chrX.g301710.t1:0.0000010000,(AH3Mb.v2.AH3Mb.chrY.g241900.t1:0.0000010000,WHWb.v2.WHWb.chrX.g259090.t1:0.0000010000):0.0000010000):0.0026806358,YMv2b.v2.YMv2b.chrX.g240010.t1:0.0008667143):0.0044842331,((((BCMa.v2.BCMa.chrX.g264300.t1:0.0000010000,BOAXa.v2.BOAXa.chrX.g301180.t1:0.0000010000):0.0000010000,BOAXb.v2.BOAXb.chrX.g248760.t1:0.0000010000):0.0000010000,BCMb.v2.BCMb.chrY.g237660.t1:0.0017107236):0.0008395851,((((GRMa.v2.GRMa.chrY.g286380.t1:0.0000010000,YMv2a.v2.YMv2a.chrX.g279890.t1:0.0000010000):0.0000010000,NLv1a.v2.NLv1a.chrX.g308350.t1:0.0000010000):0.0000010000,NLv1b.v2.NLv1b.chrX.g247160.t1:0.0000010000):0.0000010000,(KOMPb.v2.KOMPb.chrY.g231610.t1:0.0000010000,WHWa.v2.WHWa.chrX.g309610.t1:0.0018233969):0.0000010000):0.0033771077):0.0000010000):0.0008808079,(KOMPa.v2.KOMPa.chrX.g258370.t1:0.0000010000,SAN2a.v2.SAN2a.chrX.g467020.t1:0.0036689422):0.0017694194):0.0008811910,(GRMb.v2.GRMb.chrX.g239800.t1:0.0008726698,KCDv1b.v2.KCDv1b.chrX.g254380.t1:0.0046682474):0.0008942951):0.0015118367,(KCDv1a.v2.KCDv1a.chrX.g317450.t1:0.0000010000,SAN2b.v2.SAN2b.chrX.g299770.t1:0.0000010000):0.0011648928):0.1289690405,Saaz0023676.mrna1:0.0000010000):0.0000010000);
```
