## Supplementary material for "An ancient X chromosomal region harbours three genes potentially controlling sex determination in *Cannabis sativa*": trees.62

```
(chrX_10_12_0023329.mrna1:0.0000010000,chrY_10_12_0025378.mrna1:0.0000010000,(((((((((AH3Ma.v2.AH3Ma.chrX.g301700.t1:0.0000010000,(AH3Mb.v2.AH3Mb.chrY.g241910.t1:0.0000010000,WHWb.v2.WHWb.chrX.g259100.t1:0.0000010000):0.0000010000):0.0014709115,WHWa.v2.WHWa.chrX.g309600.t1:0.0014612894):0.0014595609,GRMb.v2.GRMb.chrX.g239810.t1:0.0000010000):0.0014537250,((((((GRMa.v2.GRMa.chrY.g286370.t1:0.0000010000,YMv2a.v2.YMv2a.chrX.g279900.t1:0.0000010000):0.0000010000,KOMPb.v2.KOMPb.chrY.g231620.t1:0.0000010000):0.0000010000,NLv1a.v2.NLv1a.chrX.g308360.t1:0.0000010000):0.0000010000,NLv1b.v2.NLv1b.chrX.g247170.t1:0.0000010000):0.0000010000,SAN2b.v2.SAN2b.chrX.g299760.t1:0.0014549147):0.0014537117,SAN2a.v2.SAN2a.chrX.g467010.t1:0.0000010000):0.0014548604):0.0000010000,KOMPa.v2.KOMPa.chrX.g258360.t1:0.0000010000):0.0000010000,((BOAXa.v2.BOAXa.chrX.g301170.t1:0.0029258438,BOAXb.v2.BOAXb.chrX.g248750.t1:0.0000010000):0.0043909964,(KCDv1a.v2.KCDv1a.chrX.g317460.t1:0.0014608050,YMv2b.v2.YMv2b.chrX.g240020.t1:0.0000010000):0.0014595942):0.0000010000):0.0014612908,(BCMa.v2.BCMa.chrX.g264310.t1:0.0000010000,BCMb.v2.BCMb.chrY.g237670.t1:0.0000010000):0.0000010000):0.0000010000,KCDv1b.v2.KCDv1b.chrX.g254370.t1:0.0014769740):0.2608577366,Saaz0023677.mrna1:0.0000025499):0.1116601419);
```
