## Supplementary material for "An ancient X chromosomal region harbours three genes potentially controlling sex determination in *Cannabis sativa*": trees.63

```
(chrX_10_12_0023330.mrna1:0.0000010000,chrY_10_12_0025379.mrna1:0.0000010000,(((((((((AH3Ma.v2.AH3Ma.chrX.g301690.t1:0.0000010000,AH3Mb.v2.AH3Mb.chrY.g241920.t1:0.0000010000):0.0000010000,WHWb.v2.WHWb.chrX.g259110.t1:0.0000010000):0.0008420554,KOMPa.v2.KOMPa.chrX.g258350.t1:0.0012633502):0.0000010000,(GRMb.v2.GRMb.chrX.g239820.t1:0.0000010000,(KCDv1a.v2.KCDv1a.chrX.g317470.t1:0.0004207878,YMv2b.v2.YMv2b.chrX.g240030.t1:0.0004207866):0.0000010000):0.0000010000):0.0000010000,(((BOAXb.v2.BOAXb.chrX.g248740.t1:0.0000010000,((GRMa.v2.GRMa.chrY.g286360.t1:0.0000010000,YMv2a.v2.YMv2a.chrX.g279910.t1:0.0000010000):0.0000010000,SAN2b.v2.SAN2b.chrX.g299750.t1:0.0000010000):0.0000010000):0.0000010000,KOMPb.v2.KOMPb.chrY.g231630.t1:0.0000010000):0.0000010000,(NLv1a.v2.NLv1a.chrX.g308370.t1:0.0000010000,NLv1b.v2.NLv1b.chrX.g247180.t1:0.0000010000):0.0004207299):0.0008422855):0.0008416657,BOAXa.v2.BOAXa.chrX.g301160.t1:0.0008432511):0.0016874993,WHWa.v2.WHWa.chrX.g309590.t1:0.0008418029):0.0004411184,(((BCMa.v2.BCMa.chrX.g264320.t1:0.0000010000,BCMb.v2.BCMb.chrY.g237680.t1:0.0000010000):0.0000010000,KCDv1b.v2.KCDv1b.chrX.g254360.t1:0.0004211296):0.0055324481,SAN2a.v2.SAN2a.chrX.g467000.t1:0.0008387864):0.0008272751):0.1123129892,Saaz0023679.mrna1:0.0000010000):0.0000010000);
```
