## Supplementary material for "An ancient X chromosomal region harbours three genes potentially controlling sex determination in *Cannabis sativa*": trees.64

```
(chrX_10_12_0023341.mrna1:0.0000010000,(chrY_10_12_0025391.mrna1:0.0000010000,(((((((((AH3Ma.v2.AH3Ma.chrX.g301660.t1:0.0000010000,BOAXa.v2.BOAXa.chrX.g301130.t1:0.0000010000):0.0000010000,((GRMa.v2.GRMa.chrY.g286310.t1:0.0000010000,WHWb.v2.WHWb.chrX.g259140.t1:0.0000010000):0.0000010000,YMv2a.v2.YMv2a.chrX.g279960.t1:0.0000010000):0.0000010000):0.0000010000,SAN2b.v2.SAN2b.chrX.g299690.t1:0.0000010000):0.0000010000,AH3Mb.v2.AH3Mb.chrY.g241950.t1:0.0000010000):0.0000010000,KOMPb.v2.KOMPb.chrY.g231700.t1:0.0000010000):0.0000010000,NLv1b.v2.NLv1b.chrX.g247230.t1:0.0000010000):0.0000010000,WHWa.v2.WHWa.chrX.g309560.t1:0.0000010000):0.0000010000,NLv1a.v2.NLv1a.chrX.g308420.t1:0.0000010000):0.0013046168,((((((BCMa.v2.BCMa.chrX.g264350.t1:0.0000010000,BCMb.v2.BCMb.chrY.g237700.t1:0.0000010000):0.0006482483,YMv2b.v2.YMv2b.chrX.g240060.t1:0.0000010000):0.0000010000,KOMPa.v2.KOMPa.chrX.g258330.t1:0.0039226665):0.0026197229,((KCDv1a.v2.KCDv1a.chrX.g317500.t1:0.0019647316,SAN2a.v2.SAN2a.chrX.g466970.t1:0.0019664027):0.0026275201,KCDv1b.v2.KCDv1b.chrX.g254340.t1:0.0019690232):0.0006411461):0.0013114380,GRMb.v2.GRMb.chrX.g239850.t1:0.0000024752):0.0006521857,BOAXb.v2.BOAXb.chrX.g248690.t1:0.0026135094):0.0000010000):0.2332497799):0.0000010000,Saaz0023692.mrna1:0.0000010000);
```
