## Supplementary material for "An ancient X chromosomal region harbours three genes potentially controlling sex determination in *Cannabis sativa*": trees.65

```
(chrX_10_12_0023342.mrna1:0.0000010000,chrY_10_12_0025392.mrna1:0.0000010000,(((((((((AH3Ma.v2.AH3Ma.chrX.g301650.t1:0.0000010000,(WHWa.v2.WHWa.chrX.g309550.t1:0.0000010000,YMv2a.v2.YMv2a.chrX.g279970.t1:0.0000010000):0.0000010000):0.0000010000,AH3Mb.v2.AH3Mb.chrY.g241960.t1:0.0000010000):0.0000010000,KOMPb.v2.KOMPb.chrY.g231710.t1:0.0000010000):0.0000010000,((GRMa.v2.GRMa.chrY.g286300.t1:0.0000010000,WHWb.v2.WHWb.chrX.g259150.t1:0.0000010000):0.0000010000,SAN2b.v2.SAN2b.chrX.g299680.t1:0.0000010000):0.0000010000):0.0000010000,(((BCMa.v2.BCMa.chrX.g264360.t1:0.0025662334,KCDv1b.v2.KCDv1b.chrX.g254330.t1:0.0031385886):0.0009424675,BCMb.v2.BCMb.chrY.g237710.t1:0.0011860563):0.0144401667,((BOAXa.v2.BOAXa.chrX.g301120.t1:0.0000010000,BOAXb.v2.BOAXb.chrX.g248680.t1:0.0000010000):0.0016515127,KOMPa.v2.KOMPa.chrX.g258320.t1:0.0006568406):0.0006659817):0.0006463943):0.0026285339,YMv2b.v2.YMv2b.chrX.g240070.t1:0.0006698627):0.0013120714,SAN2a.v2.SAN2a.chrX.g466960.t1:0.0006677806):0.0002942625,((GRMb.v2.GRMb.chrX.g239860.t1:0.0009822010,KCDv1a.v2.KCDv1a.chrX.g317510.t1:0.0000010000):0.0009816868,(NLv1a.v2.NLv1a.chrX.g308430.t1:0.0000010000,NLv1b.v2.NLv1b.chrX.g247240.t1:0.0000010000):0.0003277953):0.0006793480):0.1145976383,Saaz0023693.mrna1:0.0000027194):0.0277167640);
```
