## Supplementary material for "An ancient X chromosomal region harbours three genes potentially controlling sex determination in *Cannabis sativa*": trees.66

```
(chrX_10_12_0023343.mrna1:0.0000010000,chrY_10_12_0025393.mrna1:0.0000010000,((((((((((((((AH3Ma.v2.AH3Ma.chrX.g301640.t1:0.0000010000,WHWb.v2.WHWb.chrX.g259160.t1:0.0000010000):0.0000010000,(SAN2b.v2.SAN2b.chrX.g299670.t1:0.0000010000,YMv2a.v2.YMv2a.chrX.g279980.t1:0.0000010000):0.0000010000):0.0000010000,AH3Mb.v2.AH3Mb.chrY.g241970.t1:0.0000010000):0.0000010000,WHWa.v2.WHWa.chrX.g309540.t1:0.0000010000):0.0000010000,KOMPb.v2.KOMPb.chrY.g231720.t1:0.0000010000):0.0000010000,GRMa.v2.GRMa.chrY.g286290.t1:0.0000010000):0.0000010000,KOMPa.v2.KOMPa.chrX.g258310.t1:0.0043393510):0.0014191128,BOAXa.v2.BOAXa.chrX.g301110.t1:0.0000010000):0.0014237779,YMv2b.v2.YMv2b.chrX.g240080.t1:0.0014297380):0.0014237747,BOAXb.v2.BOAXb.chrX.g248670.t1:0.0000010000):0.0000010000,SAN2a.v2.SAN2a.chrX.g466950.t1:0.0014249989):0.0028816216,((GRMb.v2.GRMb.chrX.g239870.t1:0.0000010000,(NLv1a.v2.NLv1a.chrX.g308440.t1:0.0000010000,NLv1b.v2.NLv1b.chrX.g247250.t1:0.0000010000):0.0014261740):0.0028958714,KCDv1a.v2.KCDv1a.chrX.g317520.t1:0.0102461907):0.0013918023):0.0012996504,((BCMa.v2.BCMa.chrX.g264370.t1:0.0000010000,BCMb.v2.BCMb.chrY.g237720.t1:0.0000010000):0.0000010000,KCDv1b.v2.KCDv1b.chrX.g254320.t1:0.0000010000):0.0044884661):0.1079360323,Saaz0023694.mrna1:0.0298310617):0.1163124645);
```
