## Supplementary material for "An ancient X chromosomal region harbours three genes potentially controlling sex determination in *Cannabis sativa*": trees.67

```
(chrX_10_12_0023344.mrna1:0.0000009971,chrY_10_12_0025394.mrna1:0.0000009971,((((((AH3Ma.v2.AH3Ma.chrX.g301630.t1:0.0000009971,WHWa.v2.WHWa.chrX.g309530.t1:0.0000009971):0.0000009971,(AH3Mb.v2.AH3Mb.chrY.g241980.t1:0.0000009971,BOAXa.v2.BOAXa.chrX.g301100.t1:0.0000009971):0.0000009971):0.0000009971,YMv2a.v2.YMv2a.chrX.g279990.t1:0.0000009971):0.0000009971,(KOMPb.v2.KOMPb.chrY.g231730.t1:0.0000009971,WHWb.v2.WHWb.chrX.g259170.t1:0.0000009971):0.0000009971):0.0000021799,(((((((BCMa.v2.BCMa.chrX.g264380.t1:0.0000009971,(BCMb.v2.BCMb.chrY.g237730.t1:0.0000009971,KCDv1b.v2.KCDv1b.chrX.g254310.t1:0.0000009971):0.0000009971):0.0015116853,(NLv1a.v2.NLv1a.chrX.g308450.t1:0.0000009971,NLv1b.v2.NLv1b.chrX.g247260.t1:0.0000009971):0.0015258450):0.0017642852,KCDv1a.v2.KCDv1a.chrX.g317530.t1:0.0064245223):0.0091312867,((GRMb.v2.GRMb.chrX.g239880.t1:0.0011574703,YMv2b.v2.YMv2b.chrX.g240090.t1:0.0090467542):0.0019194850,(SAN2a.v2.SAN2a.chrX.g466940.t1:0.0000009971,SAN2b.v2.SAN2b.chrX.g299660.t1:0.0000009971):0.0000009971):0.0014563579):0.0000009971,BOAXb.v2.BOAXb.chrX.g248660.t1:0.0030899397):0.0000009971,KOMPa.v2.KOMPa.chrX.g258300.t1:0.0029637951):0.0030740295,GRMa.v2.GRMa.chrY.g286280.t1:0.0000009971):0.0064709626):0.4582344886,Saaz0023695.mrna1:0.0000009971):0.0000009971);
```
