## Supplementary material for "An ancient X chromosomal region harbours three genes potentially controlling sex determination in *Cannabis sativa*": trees.68

```
(chrX_10_12_0023345.mrna1:0.0000010000,chrY_10_12_0025395.mrna1:0.0000010000,(((((((((AH3Ma.v2.AH3Ma.chrX.g301620.t1:0.0000010000,GRMb.v2.GRMb.chrX.g239890.t1:0.0000010000):0.0000010000,(AH3Mb.v2.AH3Mb.chrY.g241990.t1:0.0000010000,(WHWa.v2.WHWa.chrX.g309520.t1:0.0000010000,YMv2a.v2.YMv2a.chrX.g280000.t1:0.0000010000):0.0000010000):0.0000010000):0.0000010000,WHWb.v2.WHWb.chrX.g259180.t1:0.0000010000):0.0000010000,(BOAXa.v2.BOAXa.chrX.g301090.t1:0.0000010000,KOMPb.v2.KOMPb.chrY.g231740.t1:0.0000010000):0.0000010000):0.0029320848,(((KOMPa.v2.KOMPa.chrX.g258290.t1:0.0000010000,SAN2a.v2.SAN2a.chrX.g466930.t1:0.0000010000):0.0000010000,(NLv1b.v2.NLv1b.chrX.g247270.t1:0.0000010000,SAN2b.v2.SAN2b.chrX.g299650.t1:0.0000010000):0.0000010000):0.0000010000,NLv1a.v2.NLv1a.chrX.g308460.t1:0.0000010000):0.0000010000):0.0000010000,GRMa.v2.GRMa.chrY.g286270.t1:0.0058728929):0.0029294141,(KCDv1a.v2.KCDv1a.chrX.g317540.t1:0.0000010000,YMv2b.v2.YMv2b.chrX.g240100.t1:0.0000010000):0.0000010000):0.0029302904,(((BCMa.v2.BCMa.chrX.g264390.t1:0.0000010000,BCMb.v2.BCMb.chrY.g237740.t1:0.0000010000):0.0000010000,KCDv1b.v2.KCDv1b.chrX.g254300.t1:0.0000010000):0.0088381375,BOAXb.v2.BOAXb.chrX.g248650.t1:0.0000010000):0.0000010000):0.0874592998,Saaz0023696.mrna1:0.0000010000):0.0000010000);
```
