## Supplementary material for "An ancient X chromosomal region harbours three genes potentially controlling sex determination in *Cannabis sativa*": trees.69

```
(chrX_10_12_0023347.mrna1:0.0000009988,chrY_10_12_0025397.mrna1:0.0000009988,((((((((AH3Ma.v2.AH3Ma.chrX.g301600.t1:0.0047896994,AH3Mb.v2.AH3Mb.chrY.g242010.t1:0.0000009988):0.0000009988,YMv2a.v2.YMv2a.chrX.g280020.t1:0.0000009988):0.0000009988,WHWa.v2.WHWa.chrX.g309500.t1:0.0000009988):0.0000009988,((BOAXa.v2.BOAXa.chrX.g301070.t1:0.0000009988,GRMa.v2.GRMa.chrY.g286250.t1:0.0042768087):0.0000021047,(KOMPb.v2.KOMPb.chrY.g231760.t1:0.0000021007,WHWb.v2.WHWb.chrX.g259200.t1:0.0128073002):0.0088951891):0.0065223708):0.0019195409,((GRMb.v2.GRMb.chrX.g239910.t1:0.0000009988,((SAN2a.v2.SAN2a.chrX.g466910.t1:0.0000009988,SAN2b.v2.SAN2b.chrX.g299630.t1:0.0000009988):0.0048501056,YMv2b.v2.YMv2b.chrX.g240120.t1:0.0007097788):0.0008981035):0.0035108691,KCDv1a.v2.KCDv1a.chrX.g317560.t1:0.0064409183):0.0170042052):0.0014369278,BOAXb.v2.BOAXb.chrX.g248630.t1:0.0030896337):0.0000021881,(((BCMa.v2.BCMa.chrX.g264430.t1:0.0000009988,BCMb.v2.BCMb.chrY.g237780.t1:0.0000009988):0.0069770111,KCDv1b.v2.KCDv1b.chrX.g254250.t1:0.0000009988):0.0043432326,(KOMPa.v2.KOMPa.chrX.g258250.t1:0.0019267962,(NLv1a.v2.NLv1a.chrX.g308490.t1:0.0032749459,NLv1b.v2.NLv1b.chrX.g247300.t1:0.0051362830):0.0051576486):0.0056233936):0.0000023688):1.0236339823,Saaz0023698.mrna1:0.0000009988):0.0000009988);
```
