## Supplementary material for "An ancient X chromosomal region harbours three genes potentially controlling sex determination in *Cannabis sativa*": trees.70

```
(chrX_10_12_0023348.mrna1:0.0000010098,chrY_10_12_0025398.mrna1:0.0000010098,((((((AH3Ma.v2.AH3Ma.chrX.g301590.t1:0.0000010098,(KOMPb.v2.KOMPb.chrY.g231780.t1:0.0000010098,YMv2a.v2.YMv2a.chrX.g280030.t1:0.0000010098):0.0000010098):0.0000010098,(AH3Mb.v2.AH3Mb.chrY.g242020.t1:0.0000010098,(GRMa.v2.GRMa.chrY.g286240.t1:0.0000010098,(GRMb.v2.GRMb.chrX.g239920.t1:0.0000010098,WHWb.v2.WHWb.chrX.g259210.t1:0.0000010098):0.0000010098):0.0000010098):0.0000010098):0.0003544059,((((BOAXa.v2.BOAXa.chrX.g301060.t1:0.0004489637,WHWa.v2.WHWa.chrX.g309490.t1:0.0052126987):0.0028742632,YMv2b.v2.YMv2b.chrX.g240130.t1:0.0016464472):0.0008695496,KCDv1a.v2.KCDv1a.chrX.g317570.t1:0.0053191861):0.0038430884,BOAXb.v2.BOAXb.chrX.g248620.t1:0.0014515938):0.0000020491):0.0003568260,((((BCMa.v2.BCMa.chrX.g264440.t1:0.0000010098,BCMb.v2.BCMb.chrY.g237790.t1:0.0000010098):0.0003436016,KCDv1b.v2.KCDv1b.chrX.g254240.t1:0.0000020496):0.0011919399,(SAN2a.v2.SAN2a.chrX.g466900.t1:0.0000010098,SAN2b.v2.SAN2b.chrX.g299610.t1:0.0000010098):0.0060507145):0.0031905287,KOMPa.v2.KOMPa.chrX.g258240.t1:0.0002895011):0.0024350490):0.0010936617,(NLv1a.v2.NLv1a.chrX.g308500.t1:0.0000010098,NLv1b.v2.NLv1b.chrX.g247310.t1:0.0000010098):0.0000020532):0.4878410147,Saaz0023699.mrna1:0.2089739668):0.0736886421);
```
