## Supplementary material for "An ancient X chromosomal region harbours three genes potentially controlling sex determination in *Cannabis sativa*": trees.71

```
(chrX_10_12_0023349.mrna1:0.0000010000,chrY_10_12_0025399.mrna1:0.0000010000,((((((((((AH3Ma.v2.AH3Ma.chrX.g301570.t1:0.0000010000,NLv1b.v2.NLv1b.chrX.g247320.t1:0.0000010000):0.0000010000,(AH3Mb.v2.AH3Mb.chrY.g242040.t1:0.0000010000,WHWb.v2.WHWb.chrX.g259230.t1:0.0000010000):0.0000010000):0.0000010000,NLv1a.v2.NLv1a.chrX.g308520.t1:0.0000010000):0.0006554045,SAN2b.v2.SAN2b.chrX.g299590.t1:0.0000010000):0.0000024467,(GRMb.v2.GRMb.chrX.g239940.t1:0.0000010000,KOMPb.v2.KOMPb.chrY.g231800.t1:0.0000010000):0.0004376596):0.0004398998,YMv2b.v2.YMv2b.chrX.g240140.t1:0.0008852793):0.0000010000,KCDv1a.v2.KCDv1a.chrX.g317580.t1:0.0011129520):0.0000010000,((((BOAXa.v2.BOAXa.chrX.g301050.t1:0.0000010000,BOAXb.v2.BOAXb.chrX.g248610.t1:0.0002209520):0.0002200689,YMv2a.v2.YMv2a.chrX.g280050.t1:0.0000010000):0.0002201664,((GRMa.v2.GRMa.chrY.g286230.t1:0.0004427303,WHWa.v2.WHWa.chrX.g309480.t1:0.0002202584):0.0002202330,(KCDv1b.v2.KCDv1b.chrX.g254230.t1:0.0002202176,KOMPa.v2.KOMPa.chrX.g258230.t1:0.0000010000):0.0004414005):0.0000010000):0.0000010000,SAN2a.v2.SAN2a.chrX.g466890.t1:0.0000010000):0.0000010000):0.0001504586,(BCMa.v2.BCMa.chrX.g264460.t1:0.0000010000,BCMb.v2.BCMb.chrY.g237800.t1:0.0000010000):0.0002918829):0.0840249617,Saaz0023701.mrna1:0.0000010000):0.0000010000);
```
