## Supplementary material for "An ancient X chromosomal region harbours three genes potentially controlling sex determination in *Cannabis sativa*": trees.72

```
(chrX_10_12_0023350.mrna1:0.0000010000,chrY_10_12_0025400.mrna1:0.0000010000,(((AH3Ma.v2.AH3Ma.chrX.g301560.t1:0.0000010000,((AH3Mb.v2.AH3Mb.chrY.g242050.t1:0.0000010000,(NLv1a.v2.NLv1a.chrX.g308530.t1:0.0000010000,NLv1b.v2.NLv1b.chrX.g247330.t1:0.0000010000):0.0000010000):0.0000010000,WHWb.v2.WHWb.chrX.g259240.t1:0.0000010000):0.0000010000):0.0062056735,((((((BCMa.v2.BCMa.chrX.g264470.t1:0.0000010000,BCMb.v2.BCMb.chrY.g237810.t1:0.0000010000):0.0000010000,GRMa.v2.GRMa.chrY.g286220.t1:0.0015452696):0.0015451827,(KCDv1a.v2.KCDv1a.chrX.g317590.t1:0.0047350857,YMv2b.v2.YMv2b.chrX.g240150.t1:0.0030944251):0.0000010000):0.0000010000,KCDv1b.v2.KCDv1b.chrX.g254220.t1:0.0000010000):0.0000010000,((SAN2a.v2.SAN2a.chrX.g466880.t1:0.0000010000,SAN2b.v2.SAN2b.chrX.g299580.t1:0.0000010000):0.0015450958,YMv2a.v2.YMv2a.chrX.g280060.t1:0.0062024625):0.0000010000):0.0015454116,((BOAXa.v2.BOAXa.chrX.g301040.t1:0.0000010000,WHWa.v2.WHWa.chrX.g309470.t1:0.0000010000):0.0015462124,((BOAXb.v2.BOAXb.chrX.g248600.t1:0.0000010000,KOMPb.v2.KOMPb.chrY.g231810.t1:0.0000010000):0.0000010000,(GRMb.v2.GRMb.chrX.g239950.t1:0.0000010000,KOMPa.v2.KOMPa.chrX.g258220.t1:0.0000010000):0.0000010000):0.0000010000):0.0000010000):0.0078135961):0.2508867518,Saaz0023702.mrna1:0.0643210160):0.0761602100);
```
