## Supplementary material for "An ancient X chromosomal region harbours three genes potentially controlling sex determination in *Cannabis sativa*": trees.73

```
(chrX_10_12_0023351.mrna1:0.0000008758,(chrY_10_12_0025401.mrna1:0.0000008758,Saaz0023703.mrna1:0.0000008758):0.0000008758,(((((((((AH3Ma.v2.AH3Ma.chrX.g301550.t1:0.0000008758,(AH3Mb.v2.AH3Mb.chrY.g242060.t1:0.0000008758,WHWb.v2.WHWb.chrX.g259250.t1:0.0000008758):0.0000008758):0.0000008758,(NLv1a.v2.NLv1a.chrX.g308540.t1:0.0000008758,NLv1b.v2.NLv1b.chrX.g247340.t1:0.0000008758):0.0014264477):0.0013926225,YMv2b.v2.YMv2b.chrX.g240160.t1:0.0000008758):0.0000008758,GRMa.v2.GRMa.chrY.g286210.t1:0.0029536575):0.0006512562,KCDv1b.v2.KCDv1b.chrX.g254210.t1:0.0022244650):0.0007767487,KOMPa.v2.KOMPa.chrX.g258210.t1:0.0006972249):0.0006772629,((KCDv1a.v2.KCDv1a.chrX.g317610.t1:0.0000008758,SAN2a.v2.SAN2a.chrX.g466860.t1:0.0000008758):0.0000008758,SAN2b.v2.SAN2b.chrX.g299560.t1:0.0000008758):0.0006785325):0.0007246702,((BCMa.v2.BCMa.chrX.g264480.t1:0.0000008758,BCMb.v2.BCMb.chrY.g237820.t1:0.0000008758):0.0014307189,((BOAXb.v2.BOAXb.chrX.g248590.t1:0.0000008758,GRMb.v2.GRMb.chrX.g239960.t1:0.0000008758):0.0000008758,KOMPb.v2.KOMPb.chrY.g231820.t1:0.0000008758):0.0014530099):0.0006843198):0.0014820289,((BOAXa.v2.BOAXa.chrX.g301030.t1:0.0029549749,YMv2a.v2.YMv2a.chrX.g280070.t1:0.0022199658):0.0038747128,WHWa.v2.WHWa.chrX.g309460.t1:0.0000008758):0.0006488394):0.4127398175);
```
