## Supplementary material for "An ancient X chromosomal region harbours three genes potentially controlling sex determination in *Cannabis sativa*": trees.74

```
(chrX_10_12_0023352.mrna1:0.0000010000,chrY_10_12_0025402.mrna1:0.0000010000,(((((((AH3Ma.v2.AH3Ma.chrX.g301540.t1:0.0000010000,NLv1b.v2.NLv1b.chrX.g247350.t1:0.0000010000):0.0000010000,NLv1a.v2.NLv1a.chrX.g308550.t1:0.0000010000):0.0000010000,(AH3Mb.v2.AH3Mb.chrY.g242070.t1:0.0000010000,WHWb.v2.WHWb.chrX.g259260.t1:0.0000010000):0.0000010000):0.0073768734,KCDv1b.v2.KCDv1b.chrX.g254200.t1:0.0057202846):0.0039378359,WHWa.v2.WHWa.chrX.g309450.t1:0.0000021313):0.0009196576,((((BCMa.v2.BCMa.chrX.g264500.t1:0.0000010000,BCMb.v2.BCMb.chrY.g237840.t1:0.0000010000):0.0015814323,GRMa.v2.GRMa.chrY.g286200.t1:0.0015819364):0.0000010000,BOAXa.v2.BOAXa.chrX.g301020.t1:0.0000010000):0.0000010000,(((((BOAXb.v2.BOAXb.chrX.g248580.t1:0.0000010000,(KCDv1a.v2.KCDv1a.chrX.g317620.t1:0.0000010000,(SAN2a.v2.SAN2a.chrX.g466850.t1:0.0000010000,YMv2b.v2.YMv2b.chrX.g240170.t1:0.0000010000):0.0000010000):0.0000010000):0.0000010000,KOMPb.v2.KOMPb.chrY.g231830.t1:0.0000010000):0.0000010000,(GRMb.v2.GRMb.chrX.g239970.t1:0.0000010000,SAN2b.v2.SAN2b.chrX.g299550.t1:0.0000010000):0.0000010000):0.0000010000,YMv2a.v2.YMv2a.chrX.g280080.t1:0.0000010000):0.0000010000,KOMPa.v2.KOMPa.chrX.g258200.t1:0.0007888723):0.0007888808):0.0014546122):0.0950274312,Saaz0023704.mrna1:0.0000010000):0.0000010000);
```
