## Supplementary material for "An ancient X chromosomal region harbours three genes potentially controlling sex determination in *Cannabis sativa*": trees.75

```
(chrX_10_12_0023353.mrna1:0.0000010000,chrY_10_12_0025403.mrna1:0.0000010000,((((((((AH3Ma.v2.AH3Ma.chrX.g301530.t1:0.0000010000,AH3Mb.v2.AH3Mb.chrY.g242080.t1:0.0000010000):0.0000010000,NLv1b.v2.NLv1b.chrX.g247360.t1:0.0000010000):0.0000010000,(NLv1a.v2.NLv1a.chrX.g308560.t1:0.0000010000,WHWb.v2.WHWb.chrX.g259270.t1:0.0000010000):0.0000010000):0.0017001984,GRMb.v2.GRMb.chrX.g239980.t1:0.0000010000):0.0000010000,(BOAXb.v2.BOAXb.chrX.g248570.t1:0.0000010000,GRMa.v2.GRMa.chrY.g286190.t1:0.0000010000):0.0000010000):0.0000010000,(((BOAXa.v2.BOAXa.chrX.g301010.t1:0.0008504051,KCDv1b.v2.KCDv1b.chrX.g254190.t1:0.0008663579):0.0008491367,YMv2a.v2.YMv2a.chrX.g280090.t1:0.0000010000):0.0016991266,(((KCDv1a.v2.KCDv1a.chrX.g317630.t1:0.0000010000,SAN2a.v2.SAN2a.chrX.g466840.t1:0.0000010000):0.0000010000,SAN2b.v2.SAN2b.chrX.g299540.t1:0.0000010000):0.0008491367,(KOMPa.v2.KOMPa.chrX.g258190.t1:0.0000010000,YMv2b.v2.YMv2b.chrX.g240180.t1:0.0000010000):0.0008491367):0.0000010000):0.0008491367):0.0040993612,(((BCMa.v2.BCMa.chrX.g264510.t1:0.0000010000,BCMb.v2.BCMb.chrY.g237850.t1:0.0000010000):0.0000010000,KOMPb.v2.KOMPb.chrY.g231840.t1:0.0000010000):0.0051118560,WHWa.v2.WHWa.chrX.g309440.t1:0.0000010000):0.0044899783):0.0526521338,Saaz0023705.mrna1:0.0000010000):0.0000010000);
```
