## Supplementary material for "An ancient X chromosomal region harbours three genes potentially controlling sex determination in *Cannabis sativa*": trees.76

```
(chrX_10_12_0023354.mrna1:0.0000010000,(chrY_10_12_0025404.mrna1:0.0000010000,Saaz0023706.mrna1:0.0000010000):0.0000010000,(((AH3Ma.v2.AH3Ma.chrX.g301520.t1:0.0000010000,(AH3Mb.v2.AH3Mb.chrY.g242090.t1:0.0000010000,NLv1b.v2.NLv1b.chrX.g247370.t1:0.0000010000):0.0000010000):0.0000010000,(((((((BCMa.v2.BCMa.chrX.g264520.t1:0.0000010000,BCMb.v2.BCMb.chrY.g237860.t1:0.0000010000):0.0000010000,KCDv1b.v2.KCDv1b.chrX.g254180.t1:0.0022392878):0.0011073433,((KCDv1a.v2.KCDv1a.chrX.g317660.t1:0.0000010000,SAN2b.v2.SAN2b.chrX.g299510.t1:0.0000010000):0.0000010000,SAN2a.v2.SAN2a.chrX.g466810.t1:0.0000010000):0.0011080885):0.0000010000,KOMPa.v2.KOMPa.chrX.g258180.t1:0.0000010000):0.0000010000,(WHWa.v2.WHWa.chrX.g309430.t1:0.0000010000,(YMv2a.v2.YMv2a.chrX.g280100.t1:0.0033302481,YMv2b.v2.YMv2b.chrX.g240190.t1:0.0000010000):0.0011061739):0.0011062459):0.0011080062,(((BOAXb.v2.BOAXb.chrX.g248560.t1:0.0000010000,KOMPb.v2.KOMPb.chrY.g231850.t1:0.0000010000):0.0000010000,GRMb.v2.GRMb.chrX.g239990.t1:0.0000010000):0.0000010000,GRMa.v2.GRMa.chrY.g286180.t1:0.0011053230):0.0011053192):0.0000026271,(NLv1a.v2.NLv1a.chrX.g308570.t1:0.0000010000,WHWb.v2.WHWb.chrX.g259280.t1:0.0000010000):0.0000010000):0.0000020609):0.0011050011,BOAXa.v2.BOAXa.chrX.g301000.t1:0.0000023543):0.3382317291);
```
