## Supplementary material for "An ancient X chromosomal region harbours three genes potentially controlling sex determination in *Cannabis sativa*": trees.77

```
(chrX_10_12_0023356.mrna1:0.0127483937,(chrY_10_12_0025405.mrna1:0.0000010000,Saaz0023708.mrna1:0.0000010000):0.0000010000,(((((((((AH3Ma.v2.AH3Ma.chrX.g301490.t1:0.0000010000,BCMb.v2.BCMb.chrY.g237900.t1:0.0000010000):0.0000010000,BCMa.v2.BCMa.chrX.g264550.t1:0.0000010000):0.0000010000,AH3Mb.v2.AH3Mb.chrY.g242120.t1:0.0000010000):0.0000010000,WHWb.v2.WHWb.chrX.g259310.t1:0.0000010000):0.0016151823,((NLv1a.v2.NLv1a.chrX.g308600.t1:0.0000010000,NLv1b.v2.NLv1b.chrX.g247400.t1:0.0000010000):0.0000010000,WHWa.v2.WHWa.chrX.g309400.t1:0.0000010000):0.0106460112):0.0007369155,BOAXb.v2.BOAXb.chrX.g248530.t1:0.0007828865):0.0015701221,(((((BOAXa.v2.BOAXa.chrX.g300970.t1:0.0000010000,KCDv1b.v2.KCDv1b.chrX.g254140.t1:0.0000010000):0.0000010000,YMv2a.v2.YMv2a.chrX.g280140.t1:0.0000010000):0.0000010000,GRMb.v2.GRMb.chrX.g240020.t1:0.0015626309):0.0000010000,(((KCDv1a.v2.KCDv1a.chrX.g317690.t1:0.0000010000,SAN2a.v2.SAN2a.chrX.g466780.t1:0.0000010000):0.0000010000,SAN2b.v2.SAN2b.chrX.g299480.t1:0.0000010000):0.0000010000,KOMPa.v2.KOMPa.chrX.g258150.t1:0.0015564564):0.0063331931):0.0047273436,KOMPb.v2.KOMPb.chrY.g231880.t1:0.0007793362):0.0000010000):0.0000010000,GRMa.v2.GRMa.chrY.g286150.t1:0.0121434487):0.0007769447,YMv2b.v2.YMv2b.chrX.g240220.t1:0.0000020758):0.1704999780);
```
