## Supplementary material for "An ancient X chromosomal region harbours three genes potentially controlling sex determination in *Cannabis sativa*": trees.78

```
(chrX_10_12_0023357.mrna1:0.0000010000,chrY_10_12_0025406.mrna1:0.0000010000,((((((((((AH3Ma.v2.AH3Ma.chrX.g301310.t1:0.0000010000,BCMa.v2.BCMa.chrX.g264730.t1:0.0000010000):0.0000010000,(AH3Mb.v2.AH3Mb.chrY.g242300.t1:0.0000010000,KOMPb.v2.KOMPb.chrY.g232060.t1:0.0000010000):0.0000010000):0.0000010000,BCMb.v2.BCMb.chrY.g238090.t1:0.0000010000):0.0000010000,WHWb.v2.WHWb.chrX.g259490.t1:0.0000010000):0.0010294757,YMv2b.v2.YMv2b.chrX.g240230.t1:0.0010294485):0.0000010000,(BOAXa.v2.BOAXa.chrX.g300960.t1:0.0000010000,((GRMa.v2.GRMa.chrY.g286140.t1:0.0000010000,(NLv1a.v2.NLv1a.chrX.g308610.t1:0.0000010000,YMv2a.v2.YMv2a.chrX.g280150.t1:0.0000010000):0.0000010000):0.0000010000,NLv1b.v2.NLv1b.chrX.g247410.t1:0.0000010000):0.0000010000):0.0000010000):0.0000010000,WHWa.v2.WHWa.chrX.g309390.t1:0.0010302198):0.0010317380,((((KCDv1a.v2.KCDv1a.chrX.g317700.t1:0.0000010000,SAN2b.v2.SAN2b.chrX.g299470.t1:0.0000010000):0.0000010000,SAN2a.v2.SAN2a.chrX.g466770.t1:0.0000010000):0.0010293259,KOMPa.v2.KOMPa.chrX.g258140.t1:0.0000010000):0.0010310833,KCDv1b.v2.KCDv1b.chrX.g254130.t1:0.0030938291):0.0010313304):0.0000010000,(BOAXb.v2.BOAXb.chrX.g248520.t1:0.0010306568,GRMb.v2.GRMb.chrX.g240030.t1:0.0020617467):0.0030947777):0.0723425168,Saaz0023709.mrna1:0.0000010000):0.0000010000);
```
