## Supplementary material for "An ancient X chromosomal region harbours three genes potentially controlling sex determination in *Cannabis sativa*": trees.79

```
(chrX_10_12_0023358.mrna1:0.0000026119,(chrY_10_12_0025407.mrna1:0.0000010000,Saaz0023710.mrna1:0.0000010000):0.0000025498,((((((((((AH3Ma.v2.AH3Ma.chrX.g301320.t1:0.0000010000,BCMa.v2.BCMa.chrX.g264720.t1:0.0000010000):0.0000010000,((KCDv1a.v2.KCDv1a.chrX.g317710.t1:0.0000010000,SAN2b.v2.SAN2b.chrX.g299460.t1:0.0000010000):0.0000010000,SAN2a.v2.SAN2a.chrX.g466760.t1:0.0000010000):0.0022289356):0.0000021102,(AH3Mb.v2.AH3Mb.chrY.g242290.t1:0.0000010000,(BCMb.v2.BCMb.chrY.g238080.t1:0.0000010000,KOMPb.v2.KOMPb.chrY.g232050.t1:0.0000010000):0.0000010000):0.0000010000):0.0000025159,(((BOAXa.v2.BOAXa.chrX.g300950.t1:0.0000010000,NLv1b.v2.NLv1b.chrX.g247420.t1:0.0000010000):0.0000010000,(BOAXb.v2.BOAXb.chrX.g248510.t1:0.0091138090,(NLv1a.v2.NLv1a.chrX.g308620.t1:0.0000010000,YMv2a.v2.YMv2a.chrX.g280160.t1:0.0000010000):0.0000010000):0.0000010000):0.0022276622,YMv2b.v2.YMv2b.chrX.g240240.t1:0.0000021508):0.0022259757):0.0000010000,WHWb.v2.WHWb.chrX.g259480.t1:0.0000010000):0.0022259769,KOMPa.v2.KOMPa.chrX.g258130.t1:0.0000010000):0.0022674058,KCDv1b.v2.KCDv1b.chrX.g254120.t1:0.0000010000):0.0045504639,GRMb.v2.GRMb.chrX.g240040.t1:0.0000021831):0.0022636120,GRMa.v2.GRMa.chrY.g286130.t1:0.0000020678):0.0022656364,WHWa.v2.WHWa.chrX.g309380.t1:0.0000027540):0.2619476950);
```
