## Supplementary material for "An ancient X chromosomal region harbours three genes potentially controlling sex determination in *Cannabis sativa*": trees.80

```
(chrX_10_12_0023359.mrna1:0.0000010000,chrY_10_12_0025408.mrna1:0.0000010000,((((((((AH3Ma.v2.AH3Ma.chrX.g301330.t1:0.0000010000,((BCMb.v2.BCMb.chrY.g238070.t1:0.0000010000,(((BOAXb.v2.BOAXb.chrX.g248500.t1:0.0000010000,KCDv1b.v2.KCDv1b.chrX.g254110.t1:0.0021073174):0.0020896771,(GRMb.v2.GRMb.chrX.g240050.t1:0.0000010000,KOMPa.v2.KOMPa.chrX.g258120.t1:0.0000010000):0.0000010000):0.0021026863,((KCDv1a.v2.KCDv1a.chrX.g317730.t1:0.0000010000,SAN2a.v2.SAN2a.chrX.g466740.t1:0.0000010000):0.0000010000,SAN2b.v2.SAN2b.chrX.g299430.t1:0.0000010000):0.0020877330):0.0000010000):0.0000010000,BOAXa.v2.BOAXa.chrX.g300940.t1:0.0000010000):0.0000010000):0.0000010000,((BCMa.v2.BCMa.chrX.g264710.t1:0.0000010000,YMv2a.v2.YMv2a.chrX.g280170.t1:0.0000010000):0.0000010000,KOMPb.v2.KOMPb.chrY.g232040.t1:0.0000010000):0.0000010000):0.0000010000,AH3Mb.v2.AH3Mb.chrY.g242280.t1:0.0000010000):0.0000010000,WHWb.v2.WHWb.chrX.g259470.t1:0.0000010000):0.0000010000,WHWa.v2.WHWa.chrX.g309350.t1:0.0000010000):0.0020842244,YMv2b.v2.YMv2b.chrX.g240250.t1:0.0066312509):0.0043894698,((GRMa.v2.GRMa.chrY.g286120.t1:0.0000010000,NLv1a.v2.NLv1a.chrX.g308640.t1:0.0000010000):0.0000010000,NLv1b.v2.NLv1b.chrX.g247440.t1:0.0000010000):0.0000010000):0.4241930985,Saaz0023711.mrna1:0.0471623987):0.0000029076);
```
