## Supplementary material for "An ancient X chromosomal region harbours three genes potentially controlling sex determination in *Cannabis sativa*": trees.81

```
(chrX_10_12_0023360.mrna1:0.0000010000,chrY_10_12_0025409.mrna1:0.0000010000,(((((AH3Ma.v2.AH3Ma.chrX.g301340.t1:0.0000010000,((AH3Mb.v2.AH3Mb.chrY.g242270.t1:0.0000010000,BCMb.v2.BCMb.chrY.g238060.t1:0.0000010000):0.0000010000,(BCMa.v2.BCMa.chrX.g264700.t1:0.0000010000,KOMPb.v2.KOMPb.chrY.g232030.t1:0.0000010000):0.0000010000):0.0000010000):0.0000010000,WHWb.v2.WHWb.chrX.g259460.t1:0.0000010000):0.0005919923,GRMb.v2.GRMb.chrX.g240070.t1:0.0000010000):0.0006378461,((((((BOAXa.v2.BOAXa.chrX.g300930.t1:0.0000010000,SAN2b.v2.SAN2b.chrX.g299420.t1:0.0000010000):0.0000010000,((NLv1a.v2.NLv1a.chrX.g308650.t1:0.0000010000,YMv2a.v2.YMv2a.chrX.g280180.t1:0.0000010000):0.0000010000,SAN2a.v2.SAN2a.chrX.g466730.t1:0.0000010000):0.0000010000):0.0000010000,(KCDv1a.v2.KCDv1a.chrX.g317740.t1:0.0000010000,NLv1b.v2.NLv1b.chrX.g247450.t1:0.0000010000):0.0000010000):0.0000010000,((BOAXb.v2.BOAXb.chrX.g248490.t1:0.0042438189,KOMPa.v2.KOMPa.chrX.g258110.t1:0.0005952180):0.0005926883,KCDv1b.v2.KCDv1b.chrX.g254100.t1:0.0036259641):0.0005929217):0.0000010000,WHWa.v2.WHWa.chrX.g310300.t1:0.0005916271):0.0023926823,(GRMa.v2.GRMa.chrY.g286110.t1:0.0000010000,YMv2b.v2.YMv2b.chrX.g240260.t1:0.0000010000):0.0000010000):0.0092810538):0.2296526011,Saaz0023712.mrna1:0.0000010000):0.0000010000);
```
