## Supplementary material for "An ancient X chromosomal region harbours three genes potentially controlling sex determination in *Cannabis sativa*": trees.82

```
(chrX_10_12_0023361.mrna1:0.0000009700,chrY_10_12_0025410.mrna1:0.0000009700,(((((((((AH3Ma.v2.AH3Ma.chrX.g301350.t1:0.0000009700,WHWb.v2.WHWb.chrX.g259450.t1:0.0000009700):0.0000009700,BCMb.v2.BCMb.chrY.g238030.t1:0.0000009700):0.0000009700,AH3Mb.v2.AH3Mb.chrY.g242260.t1:0.0000009700):0.0000009700,BCMa.v2.BCMa.chrX.g264690.t1:0.0000009700):0.0000009700,KOMPb.v2.KOMPb.chrY.g232020.t1:0.0006743150):0.0003373151,((BOAXa.v2.BOAXa.chrX.g300920.t1:0.0000009700,GRMa.v2.GRMa.chrY.g286100.t1:0.0000009700):0.0000009700,YMv2b.v2.YMv2b.chrX.g240270.t1:0.0000009700):0.0006800966):0.0000009700,(KCDv1b.v2.KCDv1b.chrX.g254090.t1:0.0000009700,WHWa.v2.WHWa.chrX.g310310.t1:0.0006777458):0.0035646496):0.0002394368,KOMPa.v2.KOMPa.chrX.g258100.t1:0.0042667212):0.0027859740,(((BOAXb.v2.BOAXb.chrX.g248480.t1:0.0010579890,(((KCDv1a.v2.KCDv1a.chrX.g317750.t1:0.0000009700,SAN2a.v2.SAN2a.chrX.g466720.t1:0.0000009700):0.0000009700,SAN2b.v2.SAN2b.chrX.g299410.t1:0.0000009700):0.0038787318,((NLv1a.v2.NLv1a.chrX.g308660.t1:0.0000009700,NLv1b.v2.NLv1b.chrX.g247460.t1:0.0000009700):0.0000009700,YMv2a.v2.YMv2a.chrX.g280190.t1:0.0000009700):0.0000009700):0.0025056754):0.0006748935,GRMb.v2.GRMb.chrX.g240080.t1:0.0003261175):0.0033821398,Saaz0023713.mrna1:0.2292166932):0.0000026614):3.4579552361);
```
