## Supplementary material for "An ancient X chromosomal region harbours three genes potentially controlling sex determination in *Cannabis sativa*": trees.83

```
(chrX_10_12_0023362.mrna1:0.0135505245,chrY_10_12_0025412.mrna1:0.0000021921,(((((((((((AH3Ma.v2.AH3Ma.chrX.g301360.t1:0.0000010000,WHWb.v2.WHWb.chrX.g259440.t1:0.0000010000):0.0000010000,AH3Mb.v2.AH3Mb.chrY.g242250.t1:0.0000010000):0.0000010000,(BCMa.v2.BCMa.chrX.g264680.t1:0.0000010000,BCMb.v2.BCMb.chrY.g238020.t1:0.0000010000):0.0003887477):0.0000010000,KOMPb.v2.KOMPb.chrY.g232010.t1:0.0003882549):0.0023641528,(KCDv1b.v2.KCDv1b.chrX.g254080.t1:0.0007732897,WHWa.v2.WHWa.chrX.g310320.t1:0.0000010000):0.0039272591):0.0038995867,(BOAXa.v2.BOAXa.chrX.g300910.t1:0.0000010000,GRMa.v2.GRMa.chrY.g286090.t1:0.0000010000):0.0004143775):0.0035478610,YMv2b.v2.YMv2b.chrX.g240280.t1:0.0004264808):0.0007570574,KOMPa.v2.KOMPa.chrX.g258090.t1:0.0019335547):0.0063034163,((KCDv1a.v2.KCDv1a.chrX.g317760.t1:0.0000010000,SAN2b.v2.SAN2b.chrX.g299400.t1:0.0000010000):0.0000010000,SAN2a.v2.SAN2a.chrX.g466710.t1:0.0000010000):0.0004954137):0.0023002248,((GRMb.v2.GRMb.chrX.g240090.t1:0.0007801647,((NLv1a.v2.NLv1a.chrX.g308670.t1:0.0000010000,NLv1b.v2.NLv1b.chrX.g247470.t1:0.0000010000):0.0003894914,YMv2a.v2.YMv2a.chrX.g280200.t1:0.0003894921):0.0000010000):0.0028290776,Saaz0023714.mrna1:0.2147404168):0.0028489375):0.0022912421,BOAXb.v2.BOAXb.chrX.g248470.t1:0.0056184935):9.9999987030);
```
