## Supplementary material for "An ancient X chromosomal region harbours three genes potentially controlling sex determination in *Cannabis sativa*": trees.84

```
(chrX_10_12_0023363.mrna1:0.0471156233,chrY_10_12_0025413.mrna1:0.0000025780,((((((((((((AH3Ma.v2.AH3Ma.chrX.g301370.t1:0.0000010234,AH3Mb.v2.AH3Mb.chrY.g242240.t1:0.0000010234):0.0000010234,WHWb.v2.WHWb.chrX.g259430.t1:0.0000010234):0.0002069514,(BCMa.v2.BCMa.chrX.g264670.t1:0.0000025935,BCMb.v2.BCMb.chrY.g238010.t1:0.0000027014):0.0004147646):0.0000010234,KOMPb.v2.KOMPb.chrY.g232000.t1:0.0002214155):0.0010979647,((BOAXa.v2.BOAXa.chrX.g300900.t1:0.0000010234,GRMa.v2.GRMa.chrY.g286080.t1:0.0002095059):0.0062953796,((KCDv1a.v2.KCDv1a.chrX.g317770.t1:0.0000010234,(SAN2a.v2.SAN2a.chrX.g466700.t1:0.0000010234,SAN2b.v2.SAN2b.chrX.g299390.t1:0.0000010234):0.0000010234):0.0007583530,YMv2a.v2.YMv2a.chrX.g280210.t1:0.0000010234):0.0011580224):0.0012952149):0.0001965581,WHWa.v2.WHWa.chrX.g310330.t1:0.0000010234):0.0002497964,KCDv1b.v2.KCDv1b.chrX.g254070.t1:0.0000024144):0.0018405611,(NLv1a.v2.NLv1a.chrX.g308680.t1:0.0000010234,NLv1b.v2.NLv1b.chrX.g247480.t1:0.0000010234):0.0000022651):0.0018196722,(BOAXb.v2.BOAXb.chrX.g248450.t1:0.0023337276,GRMb.v2.GRMb.chrX.g240100.t1:0.0007912833):0.0009605635):0.0018792986,KOMPa.v2.KOMPa.chrX.g258070.t1:0.0032770778):0.0027676798,YMv2b.v2.YMv2b.chrX.g240290.t1:0.0058338441):0.3235763745,Saaz0023715.mrna1:0.0000024931):0.7301090226);
```
