## Supplementary material for "An ancient X chromosomal region harbours three genes potentially controlling sex determination in *Cannabis sativa*": trees.85

```
(chrX_10_12_0023364.mrna1:0.0000010000,chrY_10_12_0025414.mrna1:0.0000010000,((((((((((AH3Ma.v2.AH3Ma.chrX.g301380.t1:0.0000010000,KOMPb.v2.KOMPb.chrY.g231990.t1:0.0000010000):0.0000010000,BCMa.v2.BCMa.chrX.g264660.t1:0.0000010000):0.0000010000,BCMb.v2.BCMb.chrY.g238000.t1:0.0000010000):0.0000010000,AH3Mb.v2.AH3Mb.chrY.g242230.t1:0.0000010000):0.0000010000,WHWb.v2.WHWb.chrX.g259420.t1:0.0000010000):0.0025777282,KCDv1b.v2.KCDv1b.chrX.g254060.t1:0.0006317737):0.0006446439,((BOAXb.v2.BOAXb.chrX.g248440.t1:0.0033570289,WHWa.v2.WHWa.chrX.g310340.t1:0.0019754215):0.0006099537,(NLv1a.v2.NLv1a.chrX.g308690.t1:0.0000010000,NLv1b.v2.NLv1b.chrX.g247490.t1:0.0000010000):0.0012831374):0.0012874816):0.0000010000,((BOAXa.v2.BOAXa.chrX.g300890.t1:0.0006371457,GRMa.v2.GRMa.chrY.g286070.t1:0.0012936610):0.0012867584,(KOMPa.v2.KOMPa.chrX.g258060.t1:0.0012815400,YMv2b.v2.YMv2b.chrX.g240300.t1:0.0006389693):0.0006397478):0.0000010000):0.0006379131,(((GRMb.v2.GRMb.chrX.g240110.t1:0.0012807088,YMv2a.v2.YMv2a.chrX.g280220.t1:0.0025784947):0.0006456868,KCDv1a.v2.KCDv1a.chrX.g317780.t1:0.0019528764):0.0000010000,(SAN2a.v2.SAN2a.chrX.g466690.t1:0.0000010000,SAN2b.v2.SAN2b.chrX.g299380.t1:0.0000010000):0.0000010000):0.0000020520):0.1165381853,Saaz0023716.mrna1:0.0000010000):0.0000010000);
```
