## Supplementary material for "An ancient X chromosomal region harbours three genes potentially controlling sex determination in *Cannabis sativa*": trees.86

```
(chrX_10_12_0023365.mrna1:0.0000027514,(chrY_10_12_0025415.mrna1:0.0000010000,Saaz0023717.mrna1:0.0000010000):0.0101813183,((((((((AH3Ma.v2.AH3Ma.chrX.g301390.t1:0.0000010000,WHWb.v2.WHWb.chrX.g259410.t1:0.0000010000):0.0000010000,KOMPb.v2.KOMPb.chrY.g231980.t1:0.0000010000):0.0000010000,BCMb.v2.BCMb.chrY.g237990.t1:0.0000010000):0.0000010000,(AH3Mb.v2.AH3Mb.chrY.g242220.t1:0.0000010000,BCMa.v2.BCMa.chrX.g264650.t1:0.0000010000):0.0000010000):0.0007134755,(BOAXb.v2.BOAXb.chrX.g248430.t1:0.0008966353,(NLv1a.v2.NLv1a.chrX.g308700.t1:0.0000010000,NLv1b.v2.NLv1b.chrX.g247500.t1:0.0000010000):0.0008957607):0.0019883197):0.0008916236,(BOAXa.v2.BOAXa.chrX.g300880.t1:0.0000010000,GRMa.v2.GRMa.chrY.g286060.t1:0.0013431085):0.0006324967):0.0016060402,(YMv2a.v2.YMv2a.chrX.g280230.t1:0.0000010000,YMv2b.v2.YMv2b.chrX.g240310.t1:0.0013433219):0.0000010000):0.0060209927,((((GRMb.v2.GRMb.chrX.g240120.t1:0.0004501071,KOMPa.v2.KOMPa.chrX.g258050.t1:0.0004506882):0.0004730655,KCDv1b.v2.KCDv1b.chrX.g254050.t1:0.0040394669):0.0027344498,(KCDv1a.v2.KCDv1a.chrX.g317790.t1:0.0000010000,(SAN2a.v2.SAN2a.chrX.g466680.t1:0.0000010000,SAN2b.v2.SAN2b.chrX.g299370.t1:0.0000010000):0.0000010000):0.0049780423):0.0031837619,WHWa.v2.WHWa.chrX.g310350.t1:0.0037285561):0.0046437365):0.1088398339);
```
