## Supplementary material for "An ancient X chromosomal region harbours three genes potentially controlling sex determination in *Cannabis sativa*": trees.87

```
(chrX_10_12_0023367.mrna1:0.0000010000,chrY_10_12_0025417.mrna1:0.0000010000,((((((((AH3Ma.v2.AH3Ma.chrX.g301410.t1:0.0000010000,BCMb.v2.BCMb.chrY.g237980.t1:0.0000010000):0.0000010000,KOMPb.v2.KOMPb.chrY.g231960.t1:0.0000010000):0.0000010000,(AH3Mb.v2.AH3Mb.chrY.g242200.t1:0.0000010000,WHWb.v2.WHWb.chrX.g259390.t1:0.0000010000):0.0000010000):0.0000010000,BCMa.v2.BCMa.chrX.g264640.t1:0.0000010000):0.0012910282,(BOAXb.v2.BOAXb.chrX.g248410.t1:0.0000021578,YMv2a.v2.YMv2a.chrX.g280250.t1:0.0000020268):0.0013004268):0.0025285927,((KCDv1a.v2.KCDv1a.chrX.g317810.t1:0.0000010000,SAN2b.v2.SAN2b.chrX.g299350.t1:0.0000010000):0.0000010000,SAN2a.v2.SAN2a.chrX.g466660.t1:0.0000010000):0.0027065609):0.0179075006,((BOAXa.v2.BOAXa.chrX.g300860.t1:0.0013182344,KCDv1b.v2.KCDv1b.chrX.g254030.t1:0.0013171167):0.0000010000,(((((GRMb.v2.GRMb.chrX.g240140.t1:0.0013237958,(Saaz0023719.mrna1:1.0890734297,KOMPa.v2.KOMPa.chrX.g258030.t1:0.0000020895):0.0013272002):0.0000010000,WHWa.v2.WHWa.chrX.g310370.t1:0.0013261521):0.0000010000,NLv1a.v2.NLv1a.chrX.g308720.t1:0.0000010000):0.0000010000,YMv2b.v2.YMv2b.chrX.g240330.t1:0.0000010000):0.0000010000,NLv1b.v2.NLv1b.chrX.g247520.t1:0.0000010000):0.0000010000):0.0000020817):0.0039752052,GRMa.v2.GRMa.chrY.g286040.t1:0.0000020025):2.4042264129);
```
