## Supplementary material for "An ancient X chromosomal region harbours three genes potentially controlling sex determination in *Cannabis sativa*": trees.88

```
(chrX_10_12_0023368.mrna1:0.0000009008,chrY_10_12_0025418.mrna1:0.0000009008,((((((((((((AH3Ma.v2.AH3Ma.chrX.g301420.t1:0.0000009008,WHWb.v2.WHWb.chrX.g259380.t1:0.0000009008):0.0000016038,WHWa.v2.WHWa.chrX.g310380.t1:0.0042673759):0.0072916718,AH3Mb.v2.AH3Mb.chrY.g242190.t1:0.0000013074):0.0005996568,((BCMa.v2.BCMa.chrX.g264630.t1:0.0000009008,BCMb.v2.BCMb.chrY.g237970.t1:0.0000009008):0.0000009008,KOMPb.v2.KOMPb.chrY.g231950.t1:0.0005999706):0.0000009008):0.0007758757,((GRMa.v2.GRMa.chrY.g286010.t1:0.0006616823,((KCDv1a.v2.KCDv1a.chrX.g317820.t1:0.0000009008,SAN2a.v2.SAN2a.chrX.g466650.t1:0.0000009008):0.0000009008,SAN2b.v2.SAN2b.chrX.g299340.t1:0.0000009008):0.0031425723):0.0018391245,GRMb.v2.GRMb.chrX.g240150.t1:0.0012782208):0.0082987580):0.0004649140,KCDv1b.v2.KCDv1b.chrX.g254020.t1:0.0032719832):0.0000012893,(NLv1a.v2.NLv1a.chrX.g308730.t1:0.0073776767,NLv1b.v2.NLv1b.chrX.g247530.t1:0.0000012852):0.0044390727):0.0051898690,KOMPa.v2.KOMPa.chrX.g258020.t1:0.0046086091):0.0026960761,YMv2b.v2.YMv2b.chrX.g240340.t1:0.0034260183):0.0029144780,BOAXa.v2.BOAXa.chrX.g300850.t1:0.0000009008):0.0019999106,(BOAXb.v2.BOAXb.chrX.g248400.t1:0.0011836646,YMv2a.v2.YMv2a.chrX.g280260.t1:0.0000016587):0.0053749063):0.5145259699,Saaz0023720.mrna1:0.0000015588):0.0000009008);
```
