## Supplementary material for "An ancient X chromosomal region harbours three genes potentially controlling sex determination in *Cannabis sativa*": trees.89

```
(chrX_10_12_0023369.mrna1:0.0000009441,chrY_10_12_0025419.mrna1:0.0000009441,(((((((AH3Ma.v2.AH3Ma.chrX.g301430.t1:0.0000009441,(AH3Mb.v2.AH3Mb.chrY.g242180.t1:0.0000009441,WHWb.v2.WHWb.chrX.g259370.t1:0.0000009441):0.0000009441):0.0000009441,((BCMa.v2.BCMa.chrX.g264620.t1:0.0000009441,BCMb.v2.BCMb.chrY.g237960.t1:0.0000009441):0.0027032724,KOMPb.v2.KOMPb.chrY.g231940.t1:0.0006411214):0.0006441346):0.0039607618,(NLv1a.v2.NLv1a.chrX.g308740.t1:0.0000009441,NLv1b.v2.NLv1b.chrX.g247540.t1:0.0000009441):0.0009123419):0.0032991944,YMv2a.v2.YMv2a.chrX.g280270.t1:0.0026902817):0.0035916703,(((((BOAXa.v2.BOAXa.chrX.g300840.t1:0.0006814726,GRMa.v2.GRMa.chrY.g286000.t1:0.0027565713):0.0005928597,YMv2b.v2.YMv2b.chrX.g240350.t1:0.0000009441):0.0012746031,(((KCDv1a.v2.KCDv1a.chrX.g317830.t1:0.0000009441,SAN2b.v2.SAN2b.chrX.g299330.t1:0.0000009441):0.0000009441,SAN2a.v2.SAN2a.chrX.g466640.t1:0.0000009441):0.0019832744,KCDv1b.v2.KCDv1b.chrX.g254010.t1:0.0006349024):0.0000009441):0.0019901844,(BOAXb.v2.BOAXb.chrX.g248380.t1:0.0019047474,GRMb.v2.GRMb.chrX.g240160.t1:0.0000009441):0.0000009441):0.0000024538,WHWa.v2.WHWa.chrX.g310390.t1:0.0033483484):0.0019000766):0.0000018573,KOMPa.v2.KOMPa.chrX.g258010.t1:0.0029152497):0.4592473193,Saaz0023721.mrna1:0.0000009441):0.0000009441);
```
