## Supplementary material for "An ancient X chromosomal region harbours three genes potentially controlling sex determination in *Cannabis sativa*": trees.90

```
(chrX_10_12_0023370.mrna1:0.0000009637,chrY_10_12_0025420.mrna1:0.0000009637,((((((((((AH3Ma.v2.AH3Ma.chrX.g301440.t1:0.0000009637,WHWb.v2.WHWb.chrX.g259360.t1:0.0000009637):0.0000009637,AH3Mb.v2.AH3Mb.chrY.g242170.t1:0.0007714934):0.0015394237,(BCMa.v2.BCMa.chrX.g264610.t1:0.0000009637,BCMb.v2.BCMb.chrY.g237950.t1:0.0000009637):0.0000009637):0.0000009637,KOMPb.v2.KOMPb.chrY.g231930.t1:0.0007589773):0.0098677132,WHWa.v2.WHWa.chrX.g310400.t1:0.0032964759):0.0147606976,YMv2b.v2.YMv2b.chrX.g240360.t1:0.0058438261):0.0017135700,((BOAXb.v2.BOAXb.chrX.g248370.t1:0.0087414335,(GRMa.v2.GRMa.chrY.g285990.t1:0.0007008540,((KCDv1a.v2.KCDv1a.chrX.g317840.t1:0.0000009637,SAN2a.v2.SAN2a.chrX.g466630.t1:0.0000009637):0.0000009637,SAN2b.v2.SAN2b.chrX.g299320.t1:0.0000009637):0.0038710950):0.0024707119):0.0030407911,(KCDv1b.v2.KCDv1b.chrX.g254000.t1:0.0009395055,KOMPa.v2.KOMPa.chrX.g258000.t1:0.0193314107):0.0021546155):0.0008918229):0.0192106087,((BOAXa.v2.BOAXa.chrX.g300830.t1:0.0008697119,GRMb.v2.GRMb.chrX.g240170.t1:0.0000009637):0.0010996817,(NLv1a.v2.NLv1a.chrX.g308750.t1:0.0000009637,NLv1b.v2.NLv1b.chrX.g247550.t1:0.0000009637):0.0082308926):0.0014189158):0.0046525437,YMv2a.v2.YMv2a.chrX.g280280.t1:0.0029736140):0.7140933257,Saaz0023722.mrna1:0.0378885789):0.0000009637);
```
