## Supplementary material for "An ancient X chromosomal region harbours three genes potentially controlling sex determination in *Cannabis sativa*": trees.91

```
(chrX_10_12_0023371.mrna1:0.0142960566,chrY_10_12_0025421.mrna1:0.0000010000,(((((((AH3Ma.v2.AH3Ma.chrX.g301450.t1:0.0000010000,KOMPb.v2.KOMPb.chrY.g231920.t1:0.0000010000):0.0000010000,BCMa.v2.BCMa.chrX.g264600.t1:0.0000010000):0.0000010000,AH3Mb.v2.AH3Mb.chrY.g242160.t1:0.0000010000):0.0000010000,BCMb.v2.BCMb.chrY.g237940.t1:0.0000010000):0.0000010000,WHWb.v2.WHWb.chrX.g259350.t1:0.0000010000):0.0022463559,((((((((BOAXa.v2.BOAXa.chrX.g300820.t1:0.0008240718,YMv2a.v2.YMv2a.chrX.g280290.t1:0.0008239878):0.0008233972,YMv2b.v2.YMv2b.chrX.g240370.t1:0.0008242075):0.0000010000,GRMa.v2.GRMa.chrY.g285980.t1:0.0000010000):0.0000010000,WHWa.v2.WHWa.chrX.g310410.t1:0.0000010000):0.0000010000,((KCDv1a.v2.KCDv1a.chrX.g317850.t1:0.0000010000,SAN2b.v2.SAN2b.chrX.g299310.t1:0.0000010000):0.0000010000,SAN2a.v2.SAN2a.chrX.g466620.t1:0.0000010000):0.0008231545):0.0008237359,BOAXb.v2.BOAXb.chrX.g248360.t1:0.0033030792):0.0000010000,(GRMb.v2.GRMb.chrX.g240180.t1:0.0000010000,KCDv1b.v2.KCDv1b.chrX.g253990.t1:0.0033009520):0.0008241631):0.0000010000,(KOMPa.v2.KOMPa.chrX.g257990.t1:0.0033057157,(NLv1a.v2.NLv1a.chrX.g308760.t1:0.0000010000,NLv1b.v2.NLv1b.chrX.g247560.t1:0.0000010000):0.0041334867):0.0016485663):0.0010531793):0.0984087283,Saaz0023723.mrna1:0.0000010000):0.0000010000);
```
