## Supplementary material for "An ancient X chromosomal region harbours three genes potentially controlling sex determination in *Cannabis sativa*": trees.92

```
(chrX_10_12_0023372.mrna1:0.0000010000,(chrY_10_12_0025422.mrna1:0.0000010000,((((((((((AH3Ma.v2.AH3Ma.chrX.g301460.t1:0.0000010000,(BCMa.v2.BCMa.chrX.g264590.t1:0.0000010000,(BCMb.v2.BCMb.chrY.g237930.t1:0.0000010000,NLv1b.v2.NLv1b.chrX.g247570.t1:0.0000010000):0.0000010000):0.0000010000):0.0000010000,(AH3Mb.v2.AH3Mb.chrY.g242150.t1:0.0000010000,WHWa.v2.WHWa.chrX.g310420.t1:0.0000010000):0.0000010000):0.0000010000,WHWb.v2.WHWb.chrX.g259340.t1:0.0000010000):0.0000010000,(BOAXb.v2.BOAXb.chrX.g248350.t1:0.0010300344,GRMb.v2.GRMb.chrX.g240200.t1:0.0051795062):0.0000010000):0.0000010000,YMv2a.v2.YMv2a.chrX.g280300.t1:0.0000010000):0.0000010000,NLv1a.v2.NLv1a.chrX.g308770.t1:0.0000010000):0.0000010000,KOMPb.v2.KOMPb.chrY.g231910.t1:0.0000010000):0.0000010000,((BOAXa.v2.BOAXa.chrX.g300810.t1:0.0000010000,GRMa.v2.GRMa.chrY.g285970.t1:0.0010300335):0.0020646690,((KCDv1a.v2.KCDv1a.chrX.g317860.t1:0.0000010000,SAN2b.v2.SAN2b.chrX.g299300.t1:0.0000010000):0.0000010000,SAN2a.v2.SAN2a.chrX.g466610.t1:0.0000010000):0.0010326223):0.0000010000):0.0000010000,KCDv1b.v2.KCDv1b.chrX.g253980.t1:0.0041331291):0.0010307534,(KOMPa.v2.KOMPa.chrX.g257980.t1:0.0000010000,YMv2b.v2.YMv2b.chrX.g240380.t1:0.0000010000):0.0000010000):0.0791520817):0.0000010000,Saaz0023724.mrna1:0.0000010000);
```
