## Supplementary material for "An ancient X chromosomal region harbours three genes potentially controlling sex determination in *Cannabis sativa*": trees.93

```
(chrX_10_12_0023374.mrna1:0.0000010000,(chrY_10_12_0025424.mrna1:0.0000010000,Saaz0023726.mrna1:0.0000010000):0.0000010000,((((AH3Ma.v2.AH3Ma.chrX.g301480.t1:0.0000010000,(((AH3Mb.v2.AH3Mb.chrY.g242130.t1:0.0000010000,BCMb.v2.BCMb.chrY.g237910.t1:0.0000010000):0.0000010000,WHWb.v2.WHWb.chrX.g259320.t1:0.0000010000):0.0000010000,BCMa.v2.BCMa.chrX.g264560.t1:0.0000010000):0.0000010000):0.0004437947,KOMPb.v2.KOMPb.chrY.g231890.t1:0.0000010000):0.0026469143,(((((BOAXa.v2.BOAXa.chrX.g300790.t1:0.0000010000,GRMa.v2.GRMa.chrY.g285950.t1:0.0000010000):0.0000010000,BOAXb.v2.BOAXb.chrX.g248310.t1:0.0000010000):0.0008909039,YMv2a.v2.YMv2a.chrX.g280320.t1:0.0004447686):0.0008902751,(GRMb.v2.GRMb.chrX.g240220.t1:0.0000010000,YMv2b.v2.YMv2b.chrX.g240440.t1:0.0017856869):0.0008902041):0.0000010000,KCDv1b.v2.KCDv1b.chrX.g253960.t1:0.0008882262):0.0009276972):0.0000010000,(((KCDv1a.v2.KCDv1a.chrX.g317940.t1:0.0000010000,SAN2a.v2.SAN2a.chrX.g466580.t1:0.0000010000):0.0000010000,SAN2b.v2.SAN2b.chrX.g299230.t1:0.0000010000):0.0009304674,(KOMPa.v2.KOMPa.chrX.g257940.t1:0.0004427830,((NLv1a.v2.NLv1a.chrX.g308790.t1:0.0000010000,NLv1b.v2.NLv1b.chrX.g247590.t1:0.0000010000):0.0004444255,WHWa.v2.WHWa.chrX.g310440.t1:0.0013399830):0.0004480482):0.0013028781):0.0013392776):0.1438467376);
```
