## Supplementary material for "An ancient X chromosomal region harbours three genes potentially controlling sex determination in *Cannabis sativa*": trees.94

```
(chrX_10_12_0023375.mrna1:0.0000010000,(chrY_10_12_0025425.mrna1:0.0000010000,Saaz0023727.mrna1:0.0000010000):0.0000010000,(((((AH3Ma.v2.AH3Ma.chrX.g301300.t1:0.0000010000,AH3Mb.v2.AH3Mb.chrY.g242320.t1:0.0000010000):0.0000010000,WHWb.v2.WHWb.chrX.g259500.t1:0.0000010000):0.0039686339,(BOAXa.v2.BOAXa.chrX.g300780.t1:0.0000010000,GRMa.v2.GRMa.chrY.g285940.t1:0.0000010000):0.0014742825):0.0006991522,(((BCMa.v2.BCMa.chrX.g264740.t1:0.0000010000,BCMb.v2.BCMb.chrY.g238100.t1:0.0000010000):0.0017968341,((GRMb.v2.GRMb.chrX.g240230.t1:0.0000010000,NLv1b.v2.NLv1b.chrX.g247610.t1:0.0000010000):0.0000010000,NLv1a.v2.NLv1a.chrX.g308810.t1:0.0000010000):0.0007179126):0.0003510208,(BOAXb.v2.BOAXb.chrX.g248300.t1:0.0014385151,YMv2b.v2.YMv2b.chrX.g240450.t1:0.0014284029):0.0010778889):0.0004074241):0.0006859532,(((((((KCDv1a.v2.KCDv1a.chrX.g317950.t1:0.0000010000,KOMPb.v2.KOMPb.chrY.g232070.t1:0.0000010000):0.0000010000,SAN2b.v2.SAN2b.chrX.g299220.t1:0.0000010000):0.0000010000,SAN2a.v2.SAN2a.chrX.g466570.t1:0.0000010000):0.0014347008,KOMPa.v2.KOMPa.chrX.g257930.t1:0.0017931203):0.0000010000,YMv2a.v2.YMv2a.chrX.g280340.t1:0.0007021405):0.0014010391,KCDv1b.v2.KCDv1b.chrX.g253940.t1:0.0007279579):0.0007254081,WHWa.v2.WHWa.chrX.g310450.t1:0.0014006516):0.0000010000):0.1300917939);
```
