## Supplementary material for "An ancient X chromosomal region harbours three genes potentially controlling sex determination in *Cannabis sativa*": trees.95

```
(chrX_10_12_0023377.mrna1:0.0000010000,(chrY_10_12_0025426.mrna1:0.0000010000,(((AH3Ma.v2.AH3Ma.chrX.g301270.t1:0.0000010000,AH3Mb.v2.AH3Mb.chrY.g242350.t1:0.0000010000):0.0000010000,((NLv1a.v2.NLv1a.chrX.g308830.t1:0.0000010000,NLv1b.v2.NLv1b.chrX.g247640.t1:0.0000010000):0.0000010000,WHWb.v2.WHWb.chrX.g259530.t1:0.0000010000):0.0000010000):0.0064225952,(((((((BCMa.v2.BCMa.chrX.g264760.t1:0.0000010000,KCDv1b.v2.KCDv1b.chrX.g253900.t1:0.0000010000):0.0000010000,(BCMb.v2.BCMb.chrY.g238130.t1:0.0000010000,(BOAXb.v2.BOAXb.chrX.g248260.t1:0.0023371831,WHWa.v2.WHWa.chrX.g310520.t1:0.0092324429):0.0024875179):0.0000010000):0.0007659250,YMv2b.v2.YMv2b.chrX.g240470.t1:0.0007659192):0.0007663731,KOMPa.v2.KOMPa.chrX.g257860.t1:0.0007654287):0.0000010000,(BOAXa.v2.BOAXa.chrX.g300750.t1:0.0000010000,(GRMa.v2.GRMa.chrY.g285910.t1:0.0007782440,(((KCDv1a.v2.KCDv1a.chrX.g317980.t1:0.0000010000,KOMPb.v2.KOMPb.chrY.g232100.t1:0.0000010000):0.0000010000,SAN2b.v2.SAN2b.chrX.g299190.t1:0.0000010000):0.0000010000,SAN2a.v2.SAN2a.chrX.g466540.t1:0.0000010000):0.0007790074):0.0000010000):0.0000010000):0.0031270568,YMv2a.v2.YMv2a.chrX.g280360.t1:0.0000010000):0.0015642100,GRMb.v2.GRMb.chrX.g240250.t1:0.0015656702):0.0006937034):0.4198274329):0.0000010000,Saaz0023729.mrna1:0.0000010000);
```
