## Supplementary material for "An ancient X chromosomal region harbours three genes potentially controlling sex determination in *Cannabis sativa*": trees.96

```
(chrX_10_12_0023380.mrna1:0.0000009574,chrY_10_12_0025429.mrna1:0.0000009574,((((((((((AH3Ma.v2.AH3Ma.chrX.g301250.t1:0.0000009574,AH3Mb.v2.AH3Mb.chrY.g242370.t1:0.0000009574):0.0000009574,WHWb.v2.WHWb.chrX.g259550.t1:0.0000009574):0.0050813536,(BOAXb.v2.BOAXb.chrX.g248240.t1:0.0012466250,WHWa.v2.WHWa.chrX.g310540.t1:0.0054842411):0.0022243707):0.0009511340,YMv2a.v2.YMv2a.chrX.g280380.t1:0.0038808543):0.0000023522,KOMPa.v2.KOMPa.chrX.g257830.t1:0.0039278164):0.0004852784,(((BCMa.v2.BCMa.chrX.g264780.t1:0.0000009574,BCMb.v2.BCMb.chrY.g238150.t1:0.0000009574):0.0000009574,(KCDv1b.v2.KCDv1b.chrX.g253880.t1:0.0000009574,KOMPb.v2.KOMPb.chrY.g232120.t1:0.0000009574):0.0000009574):0.0028845807,(NLv1a.v2.NLv1a.chrX.g308850.t1:0.0000009574,NLv1b.v2.NLv1b.chrX.g247660.t1:0.0000009574):0.0000021406):0.0031365848):0.0000018431,(BOAXa.v2.BOAXa.chrX.g300720.t1:0.0010077492,YMv2b.v2.YMv2b.chrX.g240490.t1:0.0043522917):0.0016793937):0.0009410296,GRMb.v2.GRMb.chrX.g240270.t1:0.0009986323):0.0001768051,(GRMa.v2.GRMa.chrY.g285880.t1:0.0018207991,((KCDv1a.v2.KCDv1a.chrX.g318000.t1:0.0000009574,SAN2a.v2.SAN2a.chrX.g466520.t1:0.0000009574):0.0000009574,SAN2b.v2.SAN2b.chrX.g299170.t1:0.0000009574):0.0002161895):0.0023679469):0.7111642843,Saaz0023734.mrna1:0.0000009574):0.0000009574);
```
