## Supplementary material for "An ancient X chromosomal region harbours three genes potentially controlling sex determination in *Cannabis sativa*": trees.97

```
(chrX_10_12_0023398.mrna1:0.0000010000,chrY_10_12_0025443.mrna1:0.0000010000,(((((((AH3Ma.v2.AH3Ma.chrX.g301090.t1:0.0000010000,YMv2a.v2.YMv2a.chrX.g280570.t1:0.0000010000):0.0000010000,WHWb.v2.WHWb.chrX.g259680.t1:0.0000010000):0.0000010000,((KCDv1b.v2.KCDv1b.chrX.g253690.t1:0.0000010000,(WHWa.v2.WHWa.chrX.g310710.t1:0.0000010000,YMv2b.v2.YMv2b.chrX.g240670.t1:0.0000010000):0.0024371433):0.0024368528,(NLv1a.v2.NLv1a.chrX.g308960.t1:0.0000010000,NLv1b.v2.NLv1b.chrX.g247790.t1:0.0000010000):0.0048804058):0.0000010000):0.0000010000,((AH3Mb.v2.AH3Mb.chrY.g242520.t1:0.0000010000,(BOAXa.v2.BOAXa.chrX.g300580.t1:0.0000010000,BOAXb.v2.BOAXb.chrX.g248110.t1:0.0000010000):0.0000010000):0.0000010000,GRMb.v2.GRMb.chrX.g240390.t1:0.0000010000):0.0000010000):0.0000010000,(((KCDv1a.v2.KCDv1a.chrX.g318200.t1:0.0000010000,(KOMPa.v2.KOMPa.chrX.g257720.t1:0.0000010000,SAN2a.v2.SAN2a.chrX.g466320.t1:0.0000010000):0.0000010000):0.0000010000,SAN2b.v2.SAN2b.chrX.g298990.t1:0.0000010000):0.0000010000,KOMPb.v2.KOMPb.chrY.g232300.t1:0.0024359260):0.0048878485):0.0000010000,((BCMa.v2.BCMa.chrX.g264980.t1:0.0000010000,BCMb.v2.BCMb.chrY.g238320.t1:0.0000010000):0.0000010000,GRMa.v2.GRMa.chrY.g285770.t1:0.0024369045):0.0024369045):0.0560353512,Saaz0023751.mrna1:0.0000010000):0.0000010000);
```
