## Supplementary material for "An ancient X chromosomal region harbours three genes potentially controlling sex determination in *Cannabis sativa*": trees.98

```
(chrX_10_12_0023399.mrna1:0.0000010000,chrY_10_12_0025444.mrna1:0.0000010000,(((((((((AH3Ma.v2.AH3Ma.chrX.g301080.t1:0.0000010000,WHWb.v2.WHWb.chrX.g259690.t1:0.0000010000):0.0000010000,AH3Mb.v2.AH3Mb.chrY.g242530.t1:0.0000010000):0.0000010000,GRMb.v2.GRMb.chrX.g240400.t1:0.0000010000):0.0023400691,((BCMa.v2.BCMa.chrX.g264990.t1:0.0000010000,(BOAXa.v2.BOAXa.chrX.g300570.t1:0.0000010000,GRMa.v2.GRMa.chrY.g285760.t1:0.0000010000):0.0000010000):0.0000010000,BCMb.v2.BCMb.chrY.g238330.t1:0.0000010000):0.0011206888):0.0000010000,KCDv1b.v2.KCDv1b.chrX.g253680.t1:0.0000010000):0.0000010000,(KOMPa.v2.KOMPa.chrX.g257710.t1:0.0010777076,(WHWa.v2.WHWa.chrX.g310720.t1:0.0000010000,YMv2b.v2.YMv2b.chrX.g240680.t1:0.0010780140):0.0021763947):0.0011318232):0.0035964930,((BOAXb.v2.BOAXb.chrX.g248100.t1:0.0033454375,KOMPb.v2.KOMPb.chrY.g232310.t1:0.0025679612):0.0011271227,(KCDv1a.v2.KCDv1a.chrX.g318210.t1:0.0000010000,(SAN2a.v2.SAN2a.chrX.g466310.t1:0.0000010000,SAN2b.v2.SAN2b.chrX.g298980.t1:0.0000010000):0.0000010000):0.0013730264):0.0058298684):0.0023164543,((NLv1a.v2.NLv1a.chrX.g308970.t1:0.0000010000,NLv1b.v2.NLv1b.chrX.g247800.t1:0.0000010000):0.0000010000,YMv2a.v2.YMv2a.chrX.g280580.t1:0.0000010000):0.0000010000):0.0662667195,Saaz0023752.mrna1:0.0000010000):0.0000010000);
```
