## Supplementary material for "An ancient X chromosomal region harbours three genes potentially controlling sex determination in *Cannabis sativa*": trees.99

```
(chrX_10_12_0023428.mrna1:0.0129996410,(chrY_10_12_0025473.mrna1:0.0000010000,Saaz0023781.mrna1:0.0000010000):0.0000010000,((AH3Ma.v2.AH3Ma.chrX.g300550.t1:0.0000010000,AH3Mb.v2.AH3Mb.chrY.g243070.t1:0.0000010000):0.0030156555,(BCMa.v2.BCMa.chrX.g265440.t1:0.0000010000,(BCMb.v2.BCMb.chrY.g238390.t1:0.0000010000,(((BOAXa.v2.BOAXa.chrX.g300160.t1:0.0000010000,(GRMa.v2.GRMa.chrY.g285500.t1:0.0000010000,KOMPa.v2.KOMPa.chrX.g257310.t1:0.0000010000):0.0000010000):0.0092578767,(((BOAXb.v2.BOAXb.chrX.g247660.t1:0.0057725796,SAN2a.v2.SAN2a.chrX.g465770.t1:0.0000010000):0.0049417875,(KCDv1b.v2.KCDv1b.chrX.g253170.t1:0.0000010000,SAN2b.v2.SAN2b.chrX.g298490.t1:0.0000010000):0.0000010000):0.0007596650,(((((GRMb.v2.GRMb.chrX.g240810.t1:0.0000010000,WHWa.v2.WHWa.chrX.g311100.t1:0.0000010000):0.0000010000,YMv2a.v2.YMv2a.chrX.g281080.t1:0.0000010000):0.0000010000,YMv2b.v2.YMv2b.chrX.g241190.t1:0.0007388309):0.0007493184,(NLv1a.v2.NLv1a.chrX.g309380.t1:0.0000010000,NLv1b.v2.NLv1b.chrX.g248210.t1:0.0000010000):0.0000010000):0.0000010000,(KCDv1a.v2.KCDv1a.chrX.g318670.t1:0.0000010000,KOMPb.v2.KOMPb.chrY.g232810.t1:0.0000010000):0.0007484020):0.0038008678):0.0038433637):0.0007757150,WHWb.v2.WHWb.chrX.g260200.t1:0.0030387462):0.0022707712):0.0041099468):0.0010651932):0.1930792484);
```
