## Supplementary material for "An ancient X chromosomal region harbours three genes potentially controlling sex determination in *Cannabis sativa*": trees.100

```
(chrX_10_12_0023429.mrna1:0.0000010000,chrY_10_12_0025474.mrna1:0.0000010000,(((AH3Ma.v2.AH3Ma.chrX.g300540.t1:0.0000010000,(AH3Mb.v2.AH3Mb.chrY.g243080.t1:0.0000010000,WHWb.v2.WHWb.chrX.g260210.t1:0.0000010000):0.0000010000):0.0007508191,(((((BCMa.v2.BCMa.chrX.g265450.t1:0.0000010000,BCMb.v2.BCMb.chrY.g238400.t1:0.0002896277):0.0005790552,YMv2a.v2.YMv2a.chrX.g281090.t1:0.0000010000):0.0000010000,((((((KCDv1a.v2.KCDv1a.chrX.g318680.t1:0.0000010000,KOMPb.v2.KOMPb.chrY.g232820.t1:0.0000010000):0.0002892451,KCDv1b.v2.KCDv1b.chrX.g253160.t1:0.0000010000):0.0000010000,SAN2a.v2.SAN2a.chrX.g465760.t1:0.0000010000):0.0000010000,WHWa.v2.WHWa.chrX.g311110.t1:0.0000010000):0.0000010000,SAN2b.v2.SAN2b.chrX.g298480.t1:0.0000010000):0.0002893155,(NLv1a.v2.NLv1a.chrX.g309390.t1:0.0000010000,NLv1b.v2.NLv1b.chrX.g248220.t1:0.0000010000):0.0000010000):0.0000010000):0.0000010000,GRMb.v2.GRMb.chrX.g240820.t1:0.0000010000):0.0000010000,((((BOAXa.v2.BOAXa.chrX.g300150.t1:0.0000010000,GRMa.v2.GRMa.chrY.g285490.t1:0.0000010000):0.0002894682,YMv2b.v2.YMv2b.chrX.g241200.t1:0.0002897445):0.0000010000,KOMPa.v2.KOMPa.chrX.g257300.t1:0.0005797640):0.0002896338,BOAXb.v2.BOAXb.chrX.g247650.t1:0.0005806681):0.0002894661):0.0018729088):0.0990498207,Saaz0023782.mrna1:0.0000010000):0.0000010000);
```
