## Supplementary material for "An ancient X chromosomal region harbours three genes potentially controlling sex determination in *Cannabis sativa*": trees.101

```
(chrX_10_12_0023430.mrna1:0.0000010000,chrY_10_12_0025475.mrna1:0.0000010000,((((((((AH3Ma.v2.AH3Ma.chrX.g300530.t1:0.0000010000,((AH3Mb.v2.AH3Mb.chrY.g243090.t1:0.0000010000,WHWb.v2.WHWb.chrX.g260220.t1:0.0000010000):0.0000010000,YMv2a.v2.YMv2a.chrX.g281110.t1:0.0000010000):0.0000010000):0.0000010000,YMv2b.v2.YMv2b.chrX.g241210.t1:0.0009242559):0.0009239165,(((GRMb.v2.GRMb.chrX.g240830.t1:0.0000010000,NLv1a.v2.NLv1a.chrX.g309400.t1:0.0000010000):0.0000010000,NLv1b.v2.NLv1b.chrX.g248230.t1:0.0000010000):0.0000010000,WHWa.v2.WHWa.chrX.g311120.t1:0.0009247369):0.0009222986):0.0048111568,((BOAXa.v2.BOAXa.chrX.g300140.t1:0.0000010000,KCDv1a.v2.KCDv1a.chrX.g318690.t1:0.0000010000):0.0000010000,(GRMa.v2.GRMa.chrY.g285480.t1:0.0000010000,KOMPb.v2.KOMPb.chrY.g232830.t1:0.0000010000):0.0000010000):0.0057301961):0.0018593391,BOAXb.v2.BOAXb.chrX.g247640.t1:0.0009336488):0.0037960987,(((BCMa.v2.BCMa.chrX.g265460.t1:0.0000010000,(BCMb.v2.BCMb.chrY.g238420.t1:0.0000010000,KCDv1b.v2.KCDv1b.chrX.g253150.t1:0.0000010000):0.0000010000):0.0000010000,SAN2b.v2.SAN2b.chrX.g298470.t1:0.0000010000):0.0000010000,SAN2a.v2.SAN2a.chrX.g465750.t1:0.0000010000):0.0000010000):0.0047032070,KOMPa.v2.KOMPa.chrX.g257290.t1:0.0000022529):0.1127722585,Saaz0023783.mrna1:0.0000010000):0.0000010000);
```
