## Supplementary material for "An ancient X chromosomal region harbours three genes potentially controlling sex determination in *Cannabis sativa*": trees.102

```
(chrX_10_12_0023431.mrna1:0.0000010000,chrY_10_12_0025476.mrna1:0.0000010000,(((((((((AH3Ma.v2.AH3Ma.chrX.g300520.t1:0.0000010000,WHWb.v2.WHWb.chrX.g260230.t1:0.0000010000):0.0000010000,AH3Mb.v2.AH3Mb.chrY.g243100.t1:0.0000010000):0.0000010000,YMv2a.v2.YMv2a.chrX.g281120.t1:0.0000010000):0.0001546785,YMv2b.v2.YMv2b.chrX.g241220.t1:0.0000010000):0.0001544862,BCMb.v2.BCMb.chrY.g238430.t1:0.0000010000):0.0006199320,(BCMa.v2.BCMa.chrX.g265470.t1:0.0004687330,((KCDv1b.v2.KCDv1b.chrX.g253140.t1:0.0000010000,SAN2a.v2.SAN2a.chrX.g465740.t1:0.0000010000):0.0000010000,SAN2b.v2.SAN2b.chrX.g298460.t1:0.0000010000):0.0006206483):0.0003114255):0.0004541257,BOAXb.v2.BOAXb.chrX.g247630.t1:0.0010961706):0.0030247284,((((BOAXa.v2.BOAXa.chrX.g300130.t1:0.0000010000,GRMa.v2.GRMa.chrY.g285470.t1:0.0000010000):0.0003099433,(KCDv1a.v2.KCDv1a.chrX.g318700.t1:0.0000010000,KOMPb.v2.KOMPb.chrY.g232840.t1:0.0000010000):0.0000010000):0.0001548457,WHWa.v2.WHWa.chrX.g311130.t1:0.0006261197):0.0001559493,(((GRMb.v2.GRMb.chrX.g240840.t1:0.0000010000,NLv1b.v2.NLv1b.chrX.g248240.t1:0.0000010000):0.0000010000,NLv1a.v2.NLv1a.chrX.g309410.t1:0.0000010000):0.0007853258,KOMPa.v2.KOMPa.chrX.g257280.t1:0.0014122798):0.0001542685):0.0034405301):0.0602824744,Saaz0023784.mrna1:0.0000010000):0.0000010000);
```
