## Supplementary material for "An ancient X chromosomal region harbours three genes potentially controlling sex determination in *Cannabis sativa*": trees.103

```
(chrX_10_12_0023432.mrna1:0.0000010000,(chrY_10_12_0025477.mrna1:0.0000010000,((((((((AH3Ma.v2.AH3Ma.chrX.g300510.t1:0.0000010000,AH3Mb.v2.AH3Mb.chrY.g243110.t1:0.0000010000):0.0000010000,GRMb.v2.GRMb.chrX.g240850.t1:0.0000010000):0.0000010000,(NLv1a.v2.NLv1a.chrX.g309420.t1:0.0000010000,(NLv1b.v2.NLv1b.chrX.g248250.t1:0.0000010000,WHWb.v2.WHWb.chrX.g260240.t1:0.0000010000):0.0000010000):0.0000010000):0.0024057252,(KCDv1b.v2.KCDv1b.chrX.g253100.t1:0.0000010000,(SAN2a.v2.SAN2a.chrX.g465700.t1:0.0000010000,SAN2b.v2.SAN2b.chrX.g298430.t1:0.0000010000):0.0000010000):0.0011082933):0.0011433428,KOMPa.v2.KOMPa.chrX.g257270.t1:0.0084504906):0.0011990835,((((BCMa.v2.BCMa.chrX.g265640.t1:0.0000010000,BCMb.v2.BCMb.chrY.g238440.t1:0.0000010000):0.0000010000,KCDv1a.v2.KCDv1a.chrX.g318710.t1:0.0000010000):0.0000010000,(WHWa.v2.WHWa.chrX.g311140.t1:0.0000010000,YMv2b.v2.YMv2b.chrX.g241230.t1:0.0000010000):0.0011676161):0.0011660128,((BOAXa.v2.BOAXa.chrX.g300120.t1:0.0000010000,GRMa.v2.GRMa.chrY.g285460.t1:0.0000010000):0.0000010000,BOAXb.v2.BOAXb.chrX.g247620.t1:0.0035121557):0.0011656148):0.0035119646):0.0036077509,YMv2a.v2.YMv2a.chrX.g281130.t1:0.0000010000):0.0023402994,KOMPb.v2.KOMPb.chrY.g232850.t1:0.0000021332):0.1763253208):0.0000020624,Saaz0023785.mrna1:0.0000023236);
```
