## Supplementary material for "An ancient X chromosomal region harbours three genes potentially controlling sex determination in *Cannabis sativa*": trees.104

```
(chrX_10_12_0023433.mrna1:0.0000024547,(chrY_10_12_0025478.mrna1:0.0000024816,((((((((AH3Ma.v2.AH3Ma.chrX.g300500.t1:0.0000010000,(((AH3Mb.v2.AH3Mb.chrY.g243120.t1:0.0000010000,GRMa.v2.GRMa.chrY.g285430.t1:0.0000010000):0.0000024263,BOAXa.v2.BOAXa.chrX.g300100.t1:0.0000010000):0.0000010000,(GRMb.v2.GRMb.chrX.g240860.t1:0.0000010000,NLv1a.v2.NLv1a.chrX.g309430.t1:0.0000010000):0.0000010000):0.0000010000):0.0000010000,WHWb.v2.WHWb.chrX.g260250.t1:0.0000010000):0.0000024456,NLv1b.v2.NLv1b.chrX.g248260.t1:0.0000010000):0.0032000521,(KOMPa.v2.KOMPa.chrX.g257260.t1:0.0015986665,YMv2a.v2.YMv2a.chrX.g281140.t1:0.0000022994):0.0000021311):0.0016063447,((((KCDv1a.v2.KCDv1a.chrX.g318720.t1:0.0000010000,KCDv1b.v2.KCDv1b.chrX.g253080.t1:0.0000010000):0.0000010000,SAN2a.v2.SAN2a.chrX.g465680.t1:0.0000010000):0.0000020321,SAN2b.v2.SAN2b.chrX.g298410.t1:0.0000010000):0.0000022502,KOMPb.v2.KOMPb.chrY.g232880.t1:0.0000010000):0.0015867137):0.0015943472,((BCMa.v2.BCMa.chrX.g265630.t1:0.0000027757,BCMb.v2.BCMb.chrY.g238450.t1:0.0000010000):0.0000021037,YMv2b.v2.YMv2b.chrX.g241240.t1:0.0079258390):0.0081234532):0.0000025566,BOAXb.v2.BOAXb.chrX.g247610.t1:0.0000020632):0.0015921923,WHWa.v2.WHWa.chrX.g311160.t1:0.0000020227):0.8689337680):0.0000021264,Saaz0023786.mrna1:0.0000020565);
```
