## Supplementary material for "An ancient X chromosomal region harbours three genes potentially controlling sex determination in *Cannabis sativa*": trees.105

```
(chrX_10_12_0023434.mrna1:0.0000010000,chrY_10_12_0025479.mrna1:0.0000010000,((AH3Ma.v2.AH3Ma.chrX.g300490.t1:0.0000010000,((AH3Mb.v2.AH3Mb.chrY.g243130.t1:0.0000010000,((((((((((BCMa.v2.BCMa.chrX.g265620.t1:0.0000010000,BCMb.v2.BCMb.chrY.g238460.t1:0.0000010000):0.0000010000,KCDv1a.v2.KCDv1a.chrX.g318730.t1:0.0000010000):0.0012560780,BOAXb.v2.BOAXb.chrX.g247600.t1:0.0016786487):0.0000010000,(KCDv1b.v2.KCDv1b.chrX.g253070.t1:0.0000010000,(SAN2a.v2.SAN2a.chrX.g465670.t1:0.0000010000,SAN2b.v2.SAN2b.chrX.g298400.t1:0.0000010000):0.0000010000):0.0008378817):0.0004187661,KOMPa.v2.KOMPa.chrX.g257250.t1:0.0004171759):0.0004045429,WHWa.v2.WHWa.chrX.g311170.t1:0.0068542416):0.0008512567,KOMPb.v2.KOMPb.chrY.g232890.t1:0.0025300807):0.0000010000,YMv2a.v2.YMv2a.chrX.g281150.t1:0.0000010000):0.0008354342,((BOAXa.v2.BOAXa.chrX.g300090.t1:0.0000010000,GRMa.v2.GRMa.chrY.g285420.t1:0.0000010000):0.0000010000,YMv2b.v2.YMv2b.chrX.g241250.t1:0.0000010000):0.0000010000):0.0021097416,((GRMb.v2.GRMb.chrX.g240870.t1:0.0000010000,NLv1a.v2.NLv1a.chrX.g309440.t1:0.0000010000):0.0000010000,NLv1b.v2.NLv1b.chrX.g248270.t1:0.0000010000):0.0008342610):0.0021241058):0.0000010000,WHWb.v2.WHWb.chrX.g260260.t1:0.0000010000):0.0000010000):0.1238741806,Saaz0023787.mrna1:0.0000027825):0.1610375355);
```
