## Supplementary material for "An ancient X chromosomal region harbours three genes potentially controlling sex determination in *Cannabis sativa*": trees.106

```
(chrX_10_12_0023435.mrna1:0.0000022297,chrY_10_12_0025480.mrna1:0.0138711764,((((((((((AH3Ma.v2.AH3Ma.chrX.g300480.t1:0.0000010659,(AH3Mb.v2.AH3Mb.chrY.g243140.t1:0.0000010659,WHWb.v2.WHWb.chrX.g260270.t1:0.0000010659):0.0000010659):0.0017699931,KOMPb.v2.KOMPb.chrY.g232900.t1:0.0008832468):0.0008832827,BOAXb.v2.BOAXb.chrX.g247590.t1:0.0017802142):0.0000010659,((KCDv1b.v2.KCDv1b.chrX.g253060.t1:0.0000010659,SAN2b.v2.SAN2b.chrX.g298390.t1:0.0000010659):0.0000010659,SAN2a.v2.SAN2a.chrX.g465660.t1:0.0000010659):0.0000010659):0.0008842935,((GRMb.v2.GRMb.chrX.g240880.t1:0.0000010659,NLv1a.v2.NLv1a.chrX.g309450.t1:0.0000010659):0.0000010659,NLv1b.v2.NLv1b.chrX.g248280.t1:0.0000010659):0.0017698242):0.0000010659,Saaz0023788.mrna1:0.1227887094):0.0000020270,KOMPa.v2.KOMPa.chrX.g257240.t1:0.0019053902):0.0038540122,WHWa.v2.WHWa.chrX.g311180.t1:0.0057649919):0.0026559332,((BCMa.v2.BCMa.chrX.g265610.t1:0.0000010659,BCMb.v2.BCMb.chrY.g238470.t1:0.0000010659):0.0000010659,KCDv1a.v2.KCDv1a.chrX.g318740.t1:0.0000010659):0.0053492983):0.0025843262,(BOAXa.v2.BOAXa.chrX.g300080.t1:0.0000010659,((GRMa.v2.GRMa.chrY.g285410.t1:0.0000010659,YMv2b.v2.YMv2b.chrX.g241260.t1:0.0000010659):0.0000010659,YMv2a.v2.YMv2a.chrX.g281160.t1:0.0000010659):0.0000010659):0.0000869498):1.2623777130);
```
