## Supplementary material for "An ancient X chromosomal region harbours three genes potentially controlling sex determination in *Cannabis sativa*": trees.107

```
(chrX_10_12_0023436.mrna1:0.0000010000,(chrY_10_12_0025481.mrna1:0.0000010000,Saaz0023789.mrna1:0.0000010000):0.0000010000,(((((((((AH3Ma.v2.AH3Ma.chrX.g300470.t1:0.0000010000,AH3Mb.v2.AH3Mb.chrY.g243150.t1:0.0000010000):0.0000010000,WHWb.v2.WHWb.chrX.g260280.t1:0.0000010000):0.0018930057,WHWa.v2.WHWa.chrX.g311190.t1:0.0000010000):0.0000010000,((BOAXa.v2.BOAXa.chrX.g300070.t1:0.0000010000,GRMa.v2.GRMa.chrY.g285400.t1:0.0000010000):0.0000010000,(YMv2a.v2.YMv2a.chrX.g281170.t1:0.0000010000,YMv2b.v2.YMv2b.chrX.g241270.t1:0.0000010000):0.0000010000):0.0018886702):0.0018896738,BCMb.v2.BCMb.chrY.g238480.t1:0.0000010000):0.0000010000,((BOAXb.v2.BOAXb.chrX.g247580.t1:0.0018950106,KOMPa.v2.KOMPa.chrX.g257230.t1:0.0000010000):0.0000010000,(KCDv1b.v2.KCDv1b.chrX.g253050.t1:0.0000010000,(SAN2a.v2.SAN2a.chrX.g465650.t1:0.0000010000,SAN2b.v2.SAN2b.chrX.g298380.t1:0.0000010000):0.0000010000):0.0018805968):0.0018805998):0.0000010000,KCDv1a.v2.KCDv1a.chrX.g318750.t1:0.0000010000):0.0000010000,BCMa.v2.BCMa.chrX.g265600.t1:0.0000010000):0.0000010000,(((GRMb.v2.GRMb.chrX.g240890.t1:0.0000010000,NLv1a.v2.NLv1a.chrX.g309460.t1:0.0000010000):0.0000010000,NLv1b.v2.NLv1b.chrX.g248290.t1:0.0000010000):0.0000010000,KOMPb.v2.KOMPb.chrY.g232910.t1:0.0058371144):0.0094869924):0.0842292405);
```
