## Supplementary material for "An ancient X chromosomal region harbours three genes potentially controlling sex determination in *Cannabis sativa*": trees.108

```
(chrX_10_12_0023437.mrna1:0.0000010000,chrY_10_12_0025482.mrna1:0.0000010000,((((((((((AH3Ma.v2.AH3Ma.chrX.g300460.t1:0.0000010000,AH3Mb.v2.AH3Mb.chrY.g243160.t1:0.0000010000):0.0000010000,WHWb.v2.WHWb.chrX.g260290.t1:0.0000010000):0.0025823662,(BOAXb.v2.BOAXb.chrX.g247570.t1:0.0005127538,((KCDv1b.v2.KCDv1b.chrX.g253040.t1:0.0000010000,SAN2a.v2.SAN2a.chrX.g465640.t1:0.0000010000):0.0000010000,SAN2b.v2.SAN2b.chrX.g298370.t1:0.0000010000):0.0000010000):0.0005116939):0.0000010000,(((BOAXa.v2.BOAXa.chrX.g300060.t1:0.0000010000,YMv2a.v2.YMv2a.chrX.g281180.t1:0.0000010000):0.0000010000,YMv2b.v2.YMv2b.chrX.g241280.t1:0.0000010000):0.0000010000,GRMa.v2.GRMa.chrY.g285390.t1:0.0000010000):0.0000010000):0.0005116780,WHWa.v2.WHWa.chrX.g311200.t1:0.0000010000):0.0048197513,((BCMa.v2.BCMa.chrX.g265590.t1:0.0000010000,KCDv1a.v2.KCDv1a.chrX.g318760.t1:0.0000010000):0.0000010000,BCMb.v2.BCMb.chrY.g238490.t1:0.0000010000):0.0023683442):0.0020996177,((GRMb.v2.GRMb.chrX.g240900.t1:0.0000010000,NLv1a.v2.NLv1a.chrX.g309470.t1:0.0000010000):0.0000010000,NLv1b.v2.NLv1b.chrX.g248300.t1:0.0000010000):0.0019311268):0.0039625619,KOMPb.v2.KOMPb.chrY.g232930.t1:0.0016925165):0.0044141826,KOMPa.v2.KOMPa.chrX.g257220.t1:0.0044908757):0.1394287275,Saaz0023790.mrna1:0.0000010000):0.0000010000);
```
