## Supplementary material for "An ancient X chromosomal region harbours three genes potentially controlling sex determination in *Cannabis sativa*": trees.109

```
(chrX_10_12_0023438.mrna1:0.0000010000,chrY_10_12_0025483.mrna1:0.0000010000,(((((((((AH3Ma.v2.AH3Ma.chrX.g300450.t1:0.0000010000,WHWb.v2.WHWb.chrX.g260300.t1:0.0000010000):0.0000010000,AH3Mb.v2.AH3Mb.chrY.g243170.t1:0.0000010000):0.0014318139,(BOAXa.v2.BOAXa.chrX.g300050.t1:0.0000010000,(GRMa.v2.GRMa.chrY.g285380.t1:0.0000010000,YMv2b.v2.YMv2b.chrX.g241290.t1:0.0000010000):0.0000010000):0.0014311093):0.0000010000,(KOMPb.v2.KOMPb.chrY.g232940.t1:0.0002861251,YMv2a.v2.YMv2a.chrX.g281190.t1:0.0008585172):0.0000010000):0.0000010000,(((KCDv1b.v2.KCDv1b.chrX.g253030.t1:0.0000010000,SAN2b.v2.SAN2b.chrX.g298360.t1:0.0000010000):0.0000010000,SAN2a.v2.SAN2a.chrX.g465630.t1:0.0000010000):0.0002863355,KOMPa.v2.KOMPa.chrX.g257200.t1:0.0005727263):0.0000010000):0.0000010000,BOAXb.v2.BOAXb.chrX.g247560.t1:0.0000010000):0.0000010000,(((BCMa.v2.BCMa.chrX.g265570.t1:0.0000010000,KCDv1a.v2.KCDv1a.chrX.g318790.t1:0.0000010000):0.0000010000,BCMb.v2.BCMb.chrY.g238520.t1:0.0000010000):0.0005722537,((GRMb.v2.GRMb.chrX.g240910.t1:0.0000010000,NLv1b.v2.NLv1b.chrX.g248310.t1:0.0000010000):0.0000010000,NLv1a.v2.NLv1a.chrX.g309480.t1:0.0000010000):0.0002861049):0.0011449389):0.0037555936,WHWa.v2.WHWa.chrX.g311210.t1:0.0025695602):0.1430015155,Saaz0023791.mrna1:0.0000010000):0.0000010000);
```
