## Supplementary material for "An ancient X chromosomal region harbours three genes potentially controlling sex determination in *Cannabis sativa*": trees.110

```
(chrX_10_12_0023439.mrna1:0.0000010000,chrY_10_12_0025484.mrna1:0.0000010000,((((AH3Ma.v2.AH3Ma.chrX.g300440.t1:0.0000010000,WHWb.v2.WHWb.chrX.g260310.t1:0.0000010000):0.0000010000,AH3Mb.v2.AH3Mb.chrY.g243180.t1:0.0000010000):0.0053168934,(((((((BCMa.v2.BCMa.chrX.g265560.t1:0.0000010000,BCMb.v2.BCMb.chrY.g238530.t1:0.0000010000):0.0000010000,YMv2a.v2.YMv2a.chrX.g281200.t1:0.0000010000):0.0000010000,(((BOAXb.v2.BOAXb.chrX.g247550.t1:0.0000010000,GRMa.v2.GRMa.chrY.g285370.t1:0.0000010000):0.0000010000,YMv2b.v2.YMv2b.chrX.g241300.t1:0.0000010000):0.0000010000,WHWa.v2.WHWa.chrX.g311220.t1:0.0000010000):0.0042626990):0.0000010000,KCDv1a.v2.KCDv1a.chrX.g318800.t1:0.0000010000):0.0000010000,((KCDv1b.v2.KCDv1b.chrX.g253020.t1:0.0000010000,KOMPb.v2.KOMPb.chrY.g232950.t1:0.0000010000):0.0000010000,(SAN2a.v2.SAN2a.chrX.g465620.t1:0.0000010000,SAN2b.v2.SAN2b.chrX.g298350.t1:0.0000010000):0.0000010000):0.0031804682):0.0040311685,(((GRMb.v2.GRMb.chrX.g240920.t1:0.0000010000,NLv1b.v2.NLv1b.chrX.g248320.t1:0.0000010000):0.0000010000,NLv1a.v2.NLv1a.chrX.g309490.t1:0.0000010000):0.0010345709,KOMPa.v2.KOMPa.chrX.g257190.t1:0.0010825887):0.0078513680):0.0011148967,BOAXa.v2.BOAXa.chrX.g300040.t1:0.0024764998):0.0018754761):0.0799798355,Saaz0023792.mrna1:0.0221451331):0.0311082445);
```
