## Supplementary material for "An ancient X chromosomal region harbours three genes potentially controlling sex determination in *Cannabis sativa*": trees.111

```
(chrX_10_12_0023440.mrna1:0.0000010000,chrY_10_12_0025485.mrna1:0.0000010000,((((((AH3Ma.v2.AH3Ma.chrX.g300430.t1:0.0000010000,AH3Mb.v2.AH3Mb.chrY.g243190.t1:0.0000010000):0.0000010000,WHWb.v2.WHWb.chrX.g260320.t1:0.0000010000):0.0032993984,((KCDv1b.v2.KCDv1b.chrX.g253010.t1:0.0000010000,SAN2b.v2.SAN2b.chrX.g298340.t1:0.0000010000):0.0000010000,(KOMPb.v2.KOMPb.chrY.g232960.t1:0.0000010000,SAN2a.v2.SAN2a.chrX.g465610.t1:0.0000010000):0.0000010000):0.0008184466):0.0033538254,(BOAXa.v2.BOAXa.chrX.g300030.t1:0.0016497239,(((BOAXb.v2.BOAXb.chrX.g247540.t1:0.0000010000,(((GRMa.v2.GRMa.chrY.g285360.t1:0.0000010000,YMv2b.v2.YMv2b.chrX.g241310.t1:0.0000010000):0.0000010000,WHWa.v2.WHWa.chrX.g311230.t1:0.0000010000):0.0000010000,KOMPa.v2.KOMPa.chrX.g257180.t1:0.0000010000):0.0000010000):0.0000010000,((GRMb.v2.GRMb.chrX.g240930.t1:0.0000010000,NLv1a.v2.NLv1a.chrX.g309500.t1:0.0000010000):0.0000010000,NLv1b.v2.NLv1b.chrX.g248330.t1:0.0000010000):0.0008189223):0.0000010000,YMv2a.v2.YMv2a.chrX.g281210.t1:0.0033101346):0.0008239281):0.0007996025):0.0025052395,((BCMa.v2.BCMa.chrX.g265550.t1:0.0000010000,KCDv1a.v2.KCDv1a.chrX.g318810.t1:0.0000010000):0.0000010000,BCMb.v2.BCMb.chrY.g238540.t1:0.0000010000):0.0000010000):0.0856781452,Saaz0023794.mrna1:0.0000010000):0.0000010000);
```
