## Supplementary material for "An ancient X chromosomal region harbours three genes potentially controlling sex determination in *Cannabis sativa*": trees.112

```
(chrX_10_12_0023441.mrna1:0.0000010000,(chrY_10_12_0025486.mrna1:0.0000010000,(((AH3Ma.v2.AH3Ma.chrX.g300420.t1:0.0000010000,WHWb.v2.WHWb.chrX.g260330.t1:0.0000010000):0.0000010000,AH3Mb.v2.AH3Mb.chrY.g243200.t1:0.0000010000):0.0000010000,(((BCMa.v2.BCMa.chrX.g265540.t1:0.0000010000,BCMb.v2.BCMb.chrY.g238550.t1:0.0000010000):0.0000010000,KCDv1a.v2.KCDv1a.chrX.g318830.t1:0.0000010000):0.0023629230,(((BOAXa.v2.BOAXa.chrX.g300020.t1:0.0000010000,WHWa.v2.WHWa.chrX.g311240.t1:0.0000010000):0.0007865830,YMv2a.v2.YMv2a.chrX.g281220.t1:0.0023657793):0.0000010000,(((BOAXb.v2.BOAXb.chrX.g247530.t1:0.0000010000,YMv2b.v2.YMv2b.chrX.g241320.t1:0.0007850424):0.0000010000,GRMa.v2.GRMa.chrY.g285350.t1:0.0000010000):0.0007858508,((((GRMb.v2.GRMb.chrX.g240940.t1:0.0000010000,NLv1a.v2.NLv1a.chrX.g309510.t1:0.0000010000):0.0000010000,NLv1b.v2.NLv1b.chrX.g248340.t1:0.0000010000):0.0015644290,(KCDv1b.v2.KCDv1b.chrX.g253000.t1:0.0000010000,((KOMPb.v2.KOMPb.chrY.g232970.t1:0.0000010000,SAN2b.v2.SAN2b.chrX.g298330.t1:0.0000010000):0.0000010000,SAN2a.v2.SAN2a.chrX.g465600.t1:0.0000010000):0.0000010000):0.0007745677):0.0016308393,KOMPa.v2.KOMPa.chrX.g257140.t1:0.0454346958):0.0048637628):0.0007952239):0.0024205755):0.0015919265):0.0981605832):0.0000010000,Saaz0023795.mrna1:0.0000010000);
```
