## Supplementary material for "An ancient X chromosomal region harbours three genes potentially controlling sex determination in *Cannabis sativa*": trees.113

```
(chrX_10_12_0023442.mrna1:0.0144450695,(chrY_10_12_0025487.mrna1:0.0000010000,Saaz0023796.mrna1:0.0000010000):0.0000010000,((((((AH3Ma.v2.AH3Ma.chrX.g300410.t1:0.0000010000,AH3Mb.v2.AH3Mb.chrY.g243210.t1:0.0000010000):0.0000010000,WHWb.v2.WHWb.chrX.g260340.t1:0.0000010000):0.0000010000,((BOAXb.v2.BOAXb.chrX.g247520.t1:0.0000010000,YMv2b.v2.YMv2b.chrX.g241330.t1:0.0000010000):0.0018330599,GRMa.v2.GRMa.chrY.g285340.t1:0.0036832067):0.0000010000):0.0000010000,(((((BCMa.v2.BCMa.chrX.g265530.t1:0.0000010000,(BCMb.v2.BCMb.chrY.g238560.t1:0.0000010000,KCDv1a.v2.KCDv1a.chrX.g318840.t1:0.0000010000):0.0000010000):0.0018342401,BOAXa.v2.BOAXa.chrX.g300010.t1:0.0000010000):0.0000010000,WHWa.v2.WHWa.chrX.g311250.t1:0.0055439353):0.0000027828,KOMPa.v2.KOMPa.chrX.g257130.t1:0.0177355954):0.0009133477,YMv2a.v2.YMv2a.chrX.g281230.t1:0.0009176096):0.0009165838):0.0083024480,(((KCDv1b.v2.KCDv1b.chrX.g252990.t1:0.0000010000,SAN2b.v2.SAN2b.chrX.g298320.t1:0.0000010000):0.0000010000,KOMPb.v2.KOMPb.chrY.g232980.t1:0.0000010000):0.0000010000,SAN2a.v2.SAN2a.chrX.g465590.t1:0.0000010000):0.0000010000):0.0009119244,((GRMb.v2.GRMb.chrX.g240950.t1:0.0000010000,NLv1a.v2.NLv1a.chrX.g309520.t1:0.0000010000):0.0000010000,NLv1b.v2.NLv1b.chrX.g248350.t1:0.0000010000):0.0018418841):0.0643366407);
```
