## Supplementary material for "An ancient X chromosomal region harbours three genes potentially controlling sex determination in *Cannabis sativa*": trees.114

```
(chrX_10_12_0023443.mrna1:0.0000010000,chrY_10_12_0025488.mrna1:0.0000010000,((((((((AH3Ma.v2.AH3Ma.chrX.g300400.t1:0.0000010000,WHWb.v2.WHWb.chrX.g260350.t1:0.0000010000):0.0000010000,AH3Mb.v2.AH3Mb.chrY.g243220.t1:0.0000010000):0.0027588036,((BCMa.v2.BCMa.chrX.g265520.t1:0.0027540778,((GRMb.v2.GRMb.chrX.g240960.t1:0.0000010000,NLv1a.v2.NLv1a.chrX.g309530.t1:0.0000010000):0.0000010000,NLv1b.v2.NLv1b.chrX.g248360.t1:0.0000010000):0.0013577484):0.0027770455,GRMa.v2.GRMa.chrY.g285330.t1:0.0055357599):0.0000010000):0.0000010000,YMv2a.v2.YMv2a.chrX.g281240.t1:0.0083550473):0.0027421713,YMv2b.v2.YMv2b.chrX.g241340.t1:0.0027448120):0.0000010000,((((BCMb.v2.BCMb.chrY.g238570.t1:0.0000010000,WHWa.v2.WHWa.chrX.g311260.t1:0.0000010000):0.0000010000,KCDv1a.v2.KCDv1a.chrX.g318850.t1:0.0000010000):0.0000010000,BOAXa.v2.BOAXa.chrX.g300000.t1:0.0000010000):0.0000010000,BOAXb.v2.BOAXb.chrX.g247510.t1:0.0027350213):0.0083861499):0.0000022454,((((KCDv1b.v2.KCDv1b.chrX.g252980.t1:0.0000010000,SAN2a.v2.SAN2a.chrX.g465580.t1:0.0000010000):0.0000010000,SAN2b.v2.SAN2b.chrX.g298310.t1:0.0000010000):0.0013746247,KOMPb.v2.KOMPb.chrY.g232990.t1:0.0000010000):0.0055663195,KOMPa.v2.KOMPa.chrX.g257110.t1:0.0041792673):0.0042004922):0.1965051495,Saaz0023797.mrna1:0.0000010000):0.0000010000);
```
