## Supplementary material for "An ancient X chromosomal region harbours three genes potentially controlling sex determination in *Cannabis sativa*": trees.115

```
(chrX_10_12_0023444.mrna1:0.0000010000,chrY_10_12_0025489.mrna1:0.0000010000,(((((((AH3Ma.v2.AH3Ma.chrX.g306720.t1:0.0000010000,AH3Mb.v2.AH3Mb.chrY.g236870.t1:0.0000010000):0.0042008640,((NLv1a.v2.NLv1a.chrX.g303320.t1:0.0000010000,WHWa.v2.WHWa.chrX.g304810.t1:0.0000010000):0.0000010000,(NLv1b.v2.NLv1b.chrX.g242170.t1:0.0000010000,WHWb.v2.WHWb.chrX.g254030.t1:0.0000010000):0.0000010000):0.0020761595):0.0006599495,GRMa.v2.GRMa.chrY.g291530.t1:0.0006918272):0.0013928439,(BOAXb.v2.BOAXb.chrX.g253540.t1:0.0000010000,(GRMb.v2.GRMb.chrX.g234960.t1:0.0000010000,YMv2b.v2.YMv2b.chrX.g234980.t1:0.0006811356):0.0027438955):0.0006752013):0.0020710189,((((((((BCMa.v2.BCMa.chrX.g259320.t1:0.0000010000,KOMPa.v2.KOMPa.chrX.g263430.t1:0.0000010000):0.0000010000,KCDv1a.v2.KCDv1a.chrX.g312450.t1:0.0000010000):0.0000010000,SAN2a.v2.SAN2a.chrX.g471910.t1:0.0000010000):0.0000010000,SAN2b.v2.SAN2b.chrX.g304820.t1:0.0000010000):0.0000010000,BCMb.v2.BCMb.chrY.g232730.t1:0.0000010000):0.0000010000,KCDv1b.v2.KCDv1b.chrX.g260000.t1:0.0000010000):0.0000010000,BOAXa.v2.BOAXa.chrX.g306190.t1:0.0000010000):0.0000010000,KOMPb.v2.KOMPb.chrY.g226720.t1:0.0000010000):0.0020641298):0.0049594542,YMv2a.v2.YMv2a.chrX.g274670.t1:0.0000023951):0.2395484018,Saaz0023798.mrna1:0.0000010000):0.0000010000);
```
