## Supplementary material for "An ancient X chromosomal region harbours three genes potentially controlling sex determination in *Cannabis sativa*": trees.116

```
(chrX_10_12_0023445.mrna1:0.0000010000,(chrY_10_12_0025490.mrna1:0.0000010000,(((((((((AH3Ma.v2.AH3Ma.chrX.g300390.t1:0.0000010000,AH3Mb.v2.AH3Mb.chrY.g243230.t1:0.0000010000):0.0000010000,WHWb.v2.WHWb.chrX.g260360.t1:0.0000010000):0.0045073215,((GRMb.v2.GRMb.chrX.g240970.t1:0.0000010000,NLv1b.v2.NLv1b.chrX.g248370.t1:0.0000010000):0.0000010000,NLv1a.v2.NLv1a.chrX.g309540.t1:0.0000010000):0.0025432856):0.0018148647,(BOAXa.v2.BOAXa.chrX.g299980.t1:0.0000010000,WHWa.v2.WHWa.chrX.g311280.t1:0.0000010000):0.0013454034):0.0013080393,((BOAXb.v2.BOAXb.chrX.g247500.t1:0.0006316974,(((KCDv1b.v2.KCDv1b.chrX.g252970.t1:0.0000010000,SAN2a.v2.SAN2a.chrX.g465570.t1:0.0000010000):0.0000010000,(KOMPb.v2.KOMPb.chrY.g233000.t1:0.0000010000,YMv2a.v2.YMv2a.chrX.g281250.t1:0.0000010000):0.0000010000):0.0000010000,SAN2b.v2.SAN2b.chrX.g298300.t1:0.0000010000):0.0006307707):0.0006833462,GRMa.v2.GRMa.chrY.g285320.t1:0.0031237811):0.0007134366):0.0030555705,(BCMb.v2.BCMb.chrY.g238580.t1:0.0000010000,KCDv1a.v2.KCDv1a.chrX.g318860.t1:0.0000010000):0.0019281643):0.0012487201,BCMa.v2.BCMa.chrX.g265510.t1:0.0045133805):0.0019005043,KOMPa.v2.KOMPa.chrX.g257100.t1:0.0012680406):0.0019090072,YMv2b.v2.YMv2b.chrX.g241350.t1:0.0000020531):0.1913793628):0.0000010000,Saaz0023799.mrna1:0.0000010000);
```
