## Supplementary material for "An ancient X chromosomal region harbours three genes potentially controlling sex determination in *Cannabis sativa*": trees.117

```
(chrX_10_12_0023446.mrna1:0.0000009996,chrY_10_12_0025491.mrna1:0.0000009996,(((((((AH3Ma.v2.AH3Ma.chrX.g300380.t1:0.0000009996,(AH3Mb.v2.AH3Mb.chrY.g243240.t1:0.0000009996,WHWb.v2.WHWb.chrX.g260370.t1:0.0000009996):0.0000009996):0.0056795273,KOMPa.v2.KOMPa.chrX.g257090.t1:0.0012655173):0.0010865386,(((((KCDv1b.v2.KCDv1b.chrX.g252960.t1:0.0000009996,SAN2b.v2.SAN2b.chrX.g298290.t1:0.0000009996):0.0000009996,SAN2a.v2.SAN2a.chrX.g465560.t1:0.0095140067):0.0011952805,KOMPb.v2.KOMPb.chrY.g233010.t1:0.0000009996):0.0000020871,YMv2b.v2.YMv2b.chrX.g241360.t1:0.0071345642):0.0046333054,YMv2a.v2.YMv2a.chrX.g281260.t1:0.0027719781):0.0003208528):0.0043059054,((BOAXa.v2.BOAXa.chrX.g299970.t1:0.0000009996,WHWa.v2.WHWa.chrX.g311290.t1:0.0000009996):0.0000009996,BOAXb.v2.BOAXb.chrX.g247490.t1:0.0011900098):0.0063135984):0.0007066078,(BCMa.v2.BCMa.chrX.g265500.t1:0.0023535323,(GRMb.v2.GRMb.chrX.g240980.t1:0.0000009996,(NLv1a.v2.NLv1a.chrX.g309550.t1:0.0000009996,NLv1b.v2.NLv1b.chrX.g248380.t1:0.0000009996):0.0000009996):0.0040528463):0.0033727988):0.0018341325,((BCMb.v2.BCMb.chrY.g238590.t1:0.0005715740,KCDv1a.v2.KCDv1a.chrX.g318870.t1:0.0000009996):0.0040315294,GRMa.v2.GRMa.chrY.g285310.t1:0.0042058706):0.0000024921):0.2983654716,Saaz0023800.mrna1:0.0000009996):0.0000009996);
```
