## Supplementary material for "An ancient X chromosomal region harbours three genes potentially controlling sex determination in *Cannabis sativa*": trees.118

```
(chrX_10_12_0023448.mrna1:0.0000010000,(chrY_10_12_0025493.mrna1:0.0000010000,(((((AH3Ma.v2.AH3Ma.chrX.g298030.t1:0.0000010000,(GRMb.v2.GRMb.chrX.g243480.t1:0.0000010000,KCDv1a.v2.KCDv1a.chrX.g321070.t1:0.0000010000):0.0000010000):0.0000010000,((AH3Mb.v2.AH3Mb.chrY.g245490.t1:0.0000010000,SAN2a.v2.SAN2a.chrX.g463370.t1:0.0000010000):0.0000010000,((BCMa.v2.BCMa.chrX.g267930.t1:0.0000010000,SAN2b.v2.SAN2b.chrX.g296080.t1:0.0000010000):0.0000010000,WHWb.v2.WHWb.chrX.g262680.t1:0.0000010000):0.0000010000):0.0000010000):0.0007149554,KOMPb.v2.KOMPb.chrY.g235180.t1:0.0000010000):0.0007135466,((((((BCMb.v2.BCMb.chrY.g240830.t1:0.0000010000,KCDv1b.v2.KCDv1b.chrX.g250840.t1:0.0000010000):0.0000010000,BOAXb.v2.BOAXb.chrX.g245210.t1:0.0000010000):0.0000010000,YMv2a.v2.YMv2a.chrX.g283440.t1:0.0014367132):0.0021543393,(NLv1a.v2.NLv1a.chrX.g311860.t1:0.0000010000,(NLv1b.v2.NLv1b.chrX.g250710.t1:0.0000010000,WHWa.v2.WHWa.chrX.g313680.t1:0.0000010000):0.0000010000):0.0000010000):0.0007178144,GRMa.v2.GRMa.chrY.g283080.t1:0.0043535732):0.0000010000,(BOAXa.v2.BOAXa.chrX.g297810.t1:0.0000010000,YMv2b.v2.YMv2b.chrX.g243480.t1:0.0000010000):0.0028971155):0.0058349703):0.0007193121,KOMPa.v2.KOMPa.chrX.g254880.t1:0.0000010000):0.0755857912):0.0000021686,Saaz0023802.mrna1:0.0199745276);
```
