## Supplementary material for "An ancient X chromosomal region harbours three genes potentially controlling sex determination in *Cannabis sativa*": trees.119

```
(chrX_10_12_0023455.mrna1:0.0000010000,(chrY_10_12_0025500.mrna1:0.0000010000,(((((((((AH3Ma.v2.AH3Ma.chrX.g301260.t1:0.0000010000,WHWb.v2.WHWb.chrX.g259540.t1:0.0000010000):0.0000010000,(AH3Mb.v2.AH3Mb.chrY.g242360.t1:0.0000010000,NLv1a.v2.NLv1a.chrX.g308840.t1:0.0000010000):0.0000010000):0.0000010000,NLv1b.v2.NLv1b.chrX.g247650.t1:0.0000010000):0.0021646080,YMv2a.v2.YMv2a.chrX.g280370.t1:0.0000010000):0.0021654781,(((BOAXa.v2.BOAXa.chrX.g300740.t1:0.0000010000,KCDv1a.v2.KCDv1a.chrX.g317990.t1:0.0000010000):0.0000010000,SAN2a.v2.SAN2a.chrX.g466530.t1:0.0000010000):0.0000010000,SAN2b.v2.SAN2b.chrX.g299180.t1:0.0000010000):0.0000010000):0.0021588604,GRMa.v2.GRMa.chrY.g285900.t1:0.0007204557):0.0006979642,WHWa.v2.WHWa.chrX.g310530.t1:0.0036739775):0.0022189651,(((((BCMa.v2.BCMa.chrX.g264770.t1:0.0000010000,(KCDv1b.v2.KCDv1b.chrX.g253890.t1:0.0000010000,KOMPb.v2.KOMPb.chrY.g232110.t1:0.0000010000):0.0000010000):0.0000010000,BCMb.v2.BCMb.chrY.g238140.t1:0.0000010000):0.0014356926,YMv2b.v2.YMv2b.chrX.g240480.t1:0.0007151059):0.0000010000,BOAXb.v2.BOAXb.chrX.g248250.t1:0.0000010000):0.0000010000,KOMPa.v2.KOMPa.chrX.g257850.t1:0.0007159578):0.0007044387):0.0016894149,GRMb.v2.GRMb.chrX.g240260.t1:0.0012205560):0.1201322577):0.0000010000,Saaz0023808.mrna1:0.0000010000);
```
