## Supplementary material for "An ancient X chromosomal region harbours three genes potentially controlling sex determination in *Cannabis sativa*": trees.120

```
(chrX_10_12_0023458.mrna1:0.0000029637,(chrY_10_12_0025505.mrna1:0.0000009986,Saaz0023813.mrna1:0.0000009986):0.1723916841,((((((((((((AH3Ma.v2.AH3Ma.chrX.g300300.t1:0.0023260621,((AH3Mb.v2.AH3Mb.chrY.g243320.t1:0.0000009986,WHWa.v2.WHWa.chrX.g311360.t1:0.0000009986):0.0000009986,WHWb.v2.WHWb.chrX.g260460.t1:0.0000009986):0.0000009986):0.0070395712,(((KCDv1a.v2.KCDv1a.chrX.g318990.t1:0.0000009986,SAN2b.v2.SAN2b.chrX.g298220.t1:0.0000009986):0.0000009986,SAN2a.v2.SAN2a.chrX.g465490.t1:0.0000009986):0.0000022743,KCDv1b.v2.KCDv1b.chrX.g252920.t1:0.0000009986):0.0027741842):0.0000009986,YMv2a.v2.YMv2a.chrX.g281330.t1:0.0000009986):0.0000009986,KOMPb.v2.KOMPb.chrY.g233080.t1:0.0000009986):0.0000009986,BOAXa.v2.BOAXa.chrX.g299880.t1:0.0000009986):0.0020559264,BCMa.v2.BCMa.chrX.g265730.t1:0.0065863554):0.0055124891,KOMPa.v2.KOMPa.chrX.g256990.t1:0.0060181848):0.0021338277,(GRMb.v2.GRMb.chrX.g241070.t1:0.0000022770,(NLv1a.v2.NLv1a.chrX.g309630.t1:0.0000009986,NLv1b.v2.NLv1b.chrX.g248470.t1:0.0000009986):0.0162363271):0.0046893404):0.0096456757,BOAXb.v2.BOAXb.chrX.g247380.t1:0.0000028485):0.0060701022,GRMa.v2.GRMa.chrY.g285210.t1:0.0029458195):0.0055429992,YMv2b.v2.YMv2b.chrX.g241430.t1:0.0000009986):0.0086710653,BCMb.v2.BCMb.chrY.g238660.t1:0.0000020893):0.4047813368);
```
