## Supplementary material for "An ancient X chromosomal region harbours three genes potentially controlling sex determination in *Cannabis sativa*": trees.121

```
(chrX_10_12_0023459.mrna1:0.0000010000,(chrY_10_12_0025506.mrna1:0.0000021231,(((((((AH3Ma.v2.AH3Ma.chrX.g300280.t1:0.0000010000,AH3Mb.v2.AH3Mb.chrY.g243340.t1:0.0000010000):0.0000010000,(WHWb.v2.WHWb.chrX.g260480.t1:0.0000010000,YMv2b.v2.YMv2b.chrX.g241450.t1:0.0000010000):0.0000010000):0.0011733604,(BCMb.v2.BCMb.chrY.g238670.t1:0.0000010000,(KOMPb.v2.KOMPb.chrY.g233090.t1:0.0000010000,SAN2b.v2.SAN2b.chrX.g298210.t1:0.0000010000):0.0000010000):0.0000010000):0.0011733022,KOMPa.v2.KOMPa.chrX.g256980.t1:0.0000010000):0.0000010000,BOAXb.v2.BOAXb.chrX.g247370.t1:0.0145360573):0.0011760162,((((BCMa.v2.BCMa.chrX.g265740.t1:0.0000010000,BOAXa.v2.BOAXa.chrX.g299870.t1:0.0000010000):0.0011711953,GRMa.v2.GRMa.chrY.g285200.t1:0.0000010000):0.0011726281,YMv2a.v2.YMv2a.chrX.g281350.t1:0.0035432171):0.0035420565,((GRMb.v2.GRMb.chrX.g241080.t1:0.0000010000,WHWa.v2.WHWa.chrX.g311370.t1:0.0000010000):0.0000010000,(NLv1a.v2.NLv1a.chrX.g309640.t1:0.0000010000,NLv1b.v2.NLv1b.chrX.g248480.t1:0.0000010000):0.0000010000):0.0000010000):0.0011747050):0.0011661014,(KCDv1a.v2.KCDv1a.chrX.g319000.t1:0.0000010000,(KCDv1b.v2.KCDv1b.chrX.g252890.t1:0.0000010000,SAN2a.v2.SAN2a.chrX.g465460.t1:0.0000010000):0.0000010000):0.0000033303):0.2305855167):0.0000025689,Saaz0023814.mrna1:0.0000022189);
```
