## Supplementary material for "An ancient X chromosomal region harbours three genes potentially controlling sex determination in *Cannabis sativa*": trees.122

```
(chrX_10_12_0023460.mrna1:0.0000019695,chrY_10_12_0025508.mrna1:0.0000009713,(((((AH3Ma.v2.AH3Ma.chrX.g300270.t1:0.0000009713,(AH3Mb.v2.AH3Mb.chrY.g243350.t1:0.0000009713,WHWb.v2.WHWb.chrX.g260490.t1:0.0000009713):0.0000009713):0.0039904516,BCMa.v2.BCMa.chrX.g265760.t1:0.0057986545):0.0049636987,(((BCMb.v2.BCMb.chrY.g238690.t1:0.0000009713,KCDv1a.v2.KCDv1a.chrX.g319030.t1:0.0000009713):0.0018246802,(((((BOAXb.v2.BOAXb.chrX.g247350.t1:0.0036175875,(NLv1a.v2.NLv1a.chrX.g309710.t1:0.0000009713,NLv1b.v2.NLv1b.chrX.g248540.t1:0.0000009713):0.0009262530):0.0018320098,KOMPa.v2.KOMPa.chrX.g256940.t1:0.0006584206):0.0005707367,GRMb.v2.GRMb.chrX.g241140.t1:0.0032398586):0.0005913461,WHWa.v2.WHWa.chrX.g311380.t1:0.0006255274):0.0012078889,((KCDv1b.v2.KCDv1b.chrX.g252860.t1:0.0000009713,SAN2a.v2.SAN2a.chrX.g465430.t1:0.0000009713):0.0000009713,KOMPb.v2.KOMPb.chrY.g233100.t1:0.0000009713):0.0018350059):0.0000020031):0.0005687449,((BOAXa.v2.BOAXa.chrX.g299860.t1:0.0060607728,YMv2a.v2.YMv2a.chrX.g281360.t1:0.0000023456):0.0066481072,SAN2b.v2.SAN2b.chrX.g298200.t1:0.0052817150):0.0000018152):0.0013544499):0.0006094784,(GRMa.v2.GRMa.chrY.g285180.t1:0.0044272698,YMv2b.v2.YMv2b.chrX.g241490.t1:0.0019067970):0.0006812043):0.3706159223,Saaz0023816.mrna1:0.5052927917):0.6984309968);
```
