## Supplementary material for "An ancient X chromosomal region harbours three genes potentially controlling sex determination in *Cannabis sativa*": trees.123

```
(chrX_10_12_0023461.mrna1:0.0000010000,chrY_10_12_0025509.mrna1:0.0000010000,(((((AH3Ma.v2.AH3Ma.chrX.g300260.t1:0.0000010000,AH3Mb.v2.AH3Mb.chrY.g243360.t1:0.0000010000):0.0000010000,WHWb.v2.WHWb.chrX.g260500.t1:0.0000010000):0.0005540292,((BCMb.v2.BCMb.chrY.g238700.t1:0.0000010000,KCDv1a.v2.KCDv1a.chrX.g319040.t1:0.0000010000):0.0010187790,(((BOAXb.v2.BOAXb.chrX.g247340.t1:0.0020949121,(KOMPa.v2.KOMPa.chrX.g256930.t1:0.0000010000,(NLv1a.v2.NLv1a.chrX.g309720.t1:0.0000010000,NLv1b.v2.NLv1b.chrX.g248550.t1:0.0000010000):0.0000010000):0.0000010000):0.0031479596,(KCDv1b.v2.KCDv1b.chrX.g252850.t1:0.0000010000,SAN2a.v2.SAN2a.chrX.g465420.t1:0.0000010000):0.0000010000):0.0021507881,(GRMa.v2.GRMa.chrY.g285170.t1:0.0009442567,((KOMPb.v2.KOMPb.chrY.g233110.t1:0.0000010000,SAN2b.v2.SAN2b.chrX.g298180.t1:0.0000010000):0.0000010000,WHWa.v2.WHWa.chrX.g311400.t1:0.0000010000):0.0032701020):0.0098375777):0.0020859317):0.0009913360):0.0005576435,((BCMa.v2.BCMa.chrX.g265770.t1:0.0000010000,((BOAXa.v2.BOAXa.chrX.g299850.t1:0.0000010000,YMv2a.v2.YMv2a.chrX.g281370.t1:0.0000010000):0.0000010000,YMv2b.v2.YMv2b.chrX.g241500.t1:0.0010442992):0.0075033750):0.0052708397,GRMb.v2.GRMb.chrX.g241150.t1:0.0000010000):0.0000010000):0.0764664198,Saaz0023817.mrna1:0.0000010000):0.0000010000);
```
