## Supplementary material for "An ancient X chromosomal region harbours three genes potentially controlling sex determination in *Cannabis sativa*": trees.124

```
(chrX_10_12_0023462.mrna1:0.0000027168,chrY_10_12_0025510.mrna1:0.0000024976,(((((((((AH3Ma.v2.AH3Ma.chrX.g300190.t1:0.0000010000,WHWb.v2.WHWb.chrX.g260560.t1:0.0000010000):0.0000010000,(AH3Mb.v2.AH3Mb.chrY.g243430.t1:0.0000010000,((BCMb.v2.BCMb.chrY.g238760.t1:0.0000010000,KOMPb.v2.KOMPb.chrY.g233170.t1:0.0000010000):0.0010651316,((BOAXa.v2.BOAXa.chrX.g299790.t1:0.0000010000,WHWa.v2.WHWa.chrX.g311460.t1:0.0000010000):0.0000010000,(YMv2a.v2.YMv2a.chrX.g281430.t1:0.0000010000,YMv2b.v2.YMv2b.chrX.g241560.t1:0.0000010000):0.0000010000):0.0015950565):0.0000020214):0.0000010000):0.0016019387,(BCMa.v2.BCMa.chrX.g265840.t1:0.0000010000,SAN2b.v2.SAN2b.chrX.g298110.t1:0.0000010000):0.0015980730):0.0000020318,BOAXb.v2.BOAXb.chrX.g247300.t1:0.0021309627):0.0010654297,(GRMb.v2.GRMb.chrX.g241230.t1:0.0010789653,KOMPa.v2.KOMPa.chrX.g256880.t1:0.0037692866):0.0005194282):0.0005376951,(NLv1a.v2.NLv1a.chrX.g309760.t1:0.0000010000,NLv1b.v2.NLv1b.chrX.g248590.t1:0.0000010000):0.0043079012):0.0015930598,((KCDv1a.v2.KCDv1a.chrX.g319100.t1:0.0000010000,SAN2a.v2.SAN2a.chrX.g465350.t1:0.0000010000):0.0000010000,KCDv1b.v2.KCDv1b.chrX.g252780.t1:0.0000010000):0.0005255239):0.0018945495,GRMa.v2.GRMa.chrY.g285100.t1:0.0013356251):0.1355995359,Saaz0023818.mrna1:0.0000020669):0.1987855334);
```
