## Supplementary material for "An ancient X chromosomal region harbours three genes potentially controlling sex determination in *Cannabis sativa*": trees.125

```
(chrX_10_12_0023463.mrna1:0.0000010000,chrY_10_12_0025511.mrna1:0.0000010000,((((((AH3Ma.v2.AH3Ma.chrX.g300180.t1:0.0000010000,(AH3Mb.v2.AH3Mb.chrY.g243440.t1:0.0000010000,WHWb.v2.WHWb.chrX.g260570.t1:0.0000010000):0.0000010000):0.0000010000,(((((BOAXa.v2.BOAXa.chrX.g299780.t1:0.0000010000,NLv1a.v2.NLv1a.chrX.g309770.t1:0.0000010000):0.0000010000,NLv1b.v2.NLv1b.chrX.g248600.t1:0.0000010000):0.0000010000,YMv2a.v2.YMv2a.chrX.g281440.t1:0.0000010000):0.0000010000,(WHWa.v2.WHWa.chrX.g311470.t1:0.0000010000,YMv2b.v2.YMv2b.chrX.g241570.t1:0.0000010000):0.0000010000):0.0003011493,((BOAXb.v2.BOAXb.chrX.g247290.t1:0.0060793303,GRMa.v2.GRMa.chrY.g285090.t1:0.0020998231):0.0003009432,KOMPa.v2.KOMPa.chrX.g256870.t1:0.0000010000):0.0010217460):0.0027696793):0.0003365357,(BCMa.v2.BCMa.chrX.g265850.t1:0.0003364963,(GRMb.v2.GRMb.chrX.g241240.t1:0.0000010000,SAN2b.v2.SAN2b.chrX.g298100.t1:0.0000010000):0.0000010000):0.0000010000):0.0006736720,((KCDv1a.v2.KCDv1a.chrX.g319110.t1:0.0000010000,(KCDv1b.v2.KCDv1b.chrX.g252770.t1:0.0000010000,SAN2a.v2.SAN2a.chrX.g465340.t1:0.0000010000):0.0000010000):0.0000010000,KOMPb.v2.KOMPb.chrY.g233180.t1:0.0000010000):0.0000010000):0.0005935715,BCMb.v2.BCMb.chrY.g238770.t1:0.0014400201):0.1106466964,Saaz0023819.mrna1:0.0000010000):0.0000010000);
```
