## Supplementary material for "An ancient X chromosomal region harbours three genes potentially controlling sex determination in *Cannabis sativa*": trees.126

```
(chrX_10_12_0023464.mrna1:0.0000010000,chrY_10_12_0025512.mrna1:0.0000010000,(((((((AH3Ma.v2.AH3Ma.chrX.g300170.t1:0.0000010000,WHWb.v2.WHWb.chrX.g260580.t1:0.0000010000):0.0000010000,((BOAXb.v2.BOAXb.chrX.g247280.t1:0.0000010000,NLv1b.v2.NLv1b.chrX.g248610.t1:0.0000010000):0.0000010000,NLv1a.v2.NLv1a.chrX.g309780.t1:0.0000010000):0.0000010000):0.0000010000,(((((BCMa.v2.BCMa.chrX.g265860.t1:0.0000010000,SAN2b.v2.SAN2b.chrX.g298090.t1:0.0000010000):0.0017292894,BCMb.v2.BCMb.chrY.g238780.t1:0.0000010000):0.0004306315,(((KCDv1a.v2.KCDv1a.chrX.g319120.t1:0.0000010000,KCDv1b.v2.KCDv1b.chrX.g252760.t1:0.0000010000):0.0000010000,(KOMPb.v2.KOMPb.chrY.g233190.t1:0.0000010000,SAN2a.v2.SAN2a.chrX.g465330.t1:0.0000010000):0.0000010000):0.0000010000,KOMPa.v2.KOMPa.chrX.g256850.t1:0.0023192083):0.0008641374):0.0000010000,BOAXa.v2.BOAXa.chrX.g299770.t1:0.0012964318):0.0004305910,(WHWa.v2.WHWa.chrX.g311480.t1:0.0004611894,(YMv2a.v2.YMv2a.chrX.g281450.t1:0.0000010000,YMv2b.v2.YMv2b.chrX.g241580.t1:0.0000010000):0.0000010000):0.0004304614):0.0000010000):0.0000010000,AH3Mb.v2.AH3Mb.chrY.g243450.t1:0.0000010000):0.0004607060,GRMa.v2.GRMa.chrY.g285080.t1:0.0000010000):0.0010817072,GRMb.v2.GRMb.chrX.g241250.t1:0.0012337840):0.0620444950,Saaz0023820.mrna1:0.0075964136):0.0000010000);
```
