## Supplementary material for "An ancient X chromosomal region harbours three genes potentially controlling sex determination in *Cannabis sativa*": trees.127

```
(chrX_10_12_0023465.mrna1:0.4942291350,((((chrY_10_12_0025513.mrna1:1.6785781803,((BCMa.v2.BCMa.chrX.g265870.t1:0.0000008731,SAN2b.v2.SAN2b.chrX.g298080.t1:0.0000008731):0.0026846524,(((BCMb.v2.BCMb.chrY.g238790.t1:0.0000008731,(KCDv1a.v2.KCDv1a.chrX.g319130.t1:0.0000008731,KOMPb.v2.KOMPb.chrY.g233200.t1:0.0000008731):0.0000008731):0.0000008731,(KCDv1b.v2.KCDv1b.chrX.g252750.t1:0.0000008731,SAN2a.v2.SAN2a.chrX.g465320.t1:0.0000008731):0.0000008731):0.0006951864,WHWa.v2.WHWa.chrX.g311510.t1:0.0047678691):0.0012676303):0.0006840260):0.0000012392,(BOAXb.v2.BOAXb.chrX.g247270.t1:0.0000008731,KOMPa.v2.KOMPa.chrX.g256840.t1:0.0033023356):0.0000010921):0.0011451094,(((AH3Ma.v2.AH3Ma.chrX.g300160.t1:0.0000008731,AH3Mb.v2.AH3Mb.chrY.g243460.t1:0.0000008731):0.0000008731,WHWb.v2.WHWb.chrX.g260590.t1:0.0000008731):0.0047772412,GRMb.v2.GRMb.chrX.g241290.t1:0.0000008731):0.0028693927):0.0051965388,((BOAXa.v2.BOAXa.chrX.g299750.t1:0.0006356220,(GRMa.v2.GRMa.chrY.g285070.t1:0.0000008731,(YMv2a.v2.YMv2a.chrX.g281470.t1:0.0000008731,YMv2b.v2.YMv2b.chrX.g241600.t1:0.0000008731):0.0000008731):0.0000008731):0.0006760656,(NLv1a.v2.NLv1a.chrX.g309800.t1:0.0000008731,NLv1b.v2.NLv1b.chrX.g248630.t1:0.0000008731):0.0019301615):0.0000020353):0.4074363716,Saaz0023821.mrna1:0.1277664499);
```
