## Supplementary material for "An ancient X chromosomal region harbours three genes potentially controlling sex determination in *Cannabis sativa*": trees.128

```
(chrX_10_12_0023466.mrna1:0.0000010000,chrY_10_12_0025514.mrna1:0.0117512624,((((((AH3Ma.v2.AH3Ma.chrX.g300150.t1:0.0000010000,(AH3Mb.v2.AH3Mb.chrY.g243470.t1:0.0000010000,WHWb.v2.WHWb.chrX.g260600.t1:0.0000010000):0.0000010000):0.0031017549,(GRMb.v2.GRMb.chrX.g241300.t1:0.0010290409,KOMPa.v2.KOMPa.chrX.g256830.t1:0.0031040989):0.0010446716):0.0010269880,(NLv1a.v2.NLv1a.chrX.g309810.t1:0.0000010000,NLv1b.v2.NLv1b.chrX.g248640.t1:0.0000010000):0.0031090594):0.0005087893,(BOAXb.v2.BOAXb.chrX.g247260.t1:0.0020610885,YMv2a.v2.YMv2a.chrX.g281480.t1:0.0005130591):0.0000010000):0.0005119500,((BCMa.v2.BCMa.chrX.g265880.t1:0.0000010000,((BOAXa.v2.BOAXa.chrX.g299740.t1:0.0000010000,YMv2b.v2.YMv2b.chrX.g241610.t1:0.0000010000):0.0000010000,((GRMa.v2.GRMa.chrY.g285060.t1:0.0000010000,WHWa.v2.WHWa.chrX.g311520.t1:0.0000010000):0.0000010000,(KCDv1b.v2.KCDv1b.chrX.g252740.t1:0.0000010000,SAN2b.v2.SAN2b.chrX.g298070.t1:0.0000010000):0.0000010000):0.0000010000):0.0000010000):0.0000010000,((BCMb.v2.BCMb.chrY.g238800.t1:0.0000010000,KOMPb.v2.KOMPb.chrY.g233210.t1:0.0000010000):0.0000010000,(KCDv1a.v2.KCDv1a.chrX.g319140.t1:0.0000010000,SAN2a.v2.SAN2a.chrX.g465310.t1:0.0000010000):0.0000010000):0.0015429780):0.0000010000):0.0805137943,Saaz0023822.mrna1:0.0000023611):0.0112868814);
```
