## Supplementary material for "An ancient X chromosomal region harbours three genes potentially controlling sex determination in *Cannabis sativa*": trees.129

```
(chrX_10_12_0023467.mrna1:0.0000023484,chrY_10_12_0025515.mrna1:0.0000021035,(((((((AH3Ma.v2.AH3Ma.chrX.g300140.t1:0.0000010000,WHWb.v2.WHWb.chrX.g260610.t1:0.0000010000):0.0000010000,AH3Mb.v2.AH3Mb.chrY.g243480.t1:0.0000010000):0.0020691666,BOAXb.v2.BOAXb.chrX.g247250.t1:0.0079833997):0.0029801954,((BCMa.v2.BCMa.chrX.g265890.t1:0.0000010000,SAN2b.v2.SAN2b.chrX.g298060.t1:0.0000010000):0.0000020526,KCDv1b.v2.KCDv1b.chrX.g252730.t1:0.0000020462):0.0010793912):0.0021292613,(GRMa.v2.GRMa.chrY.g285050.t1:0.0019829100,YMv2a.v2.YMv2a.chrX.g281490.t1:0.0009937827):0.0009979578):0.0068011286,((((BCMb.v2.BCMb.chrY.g238810.t1:0.0000010000,SAN2a.v2.SAN2a.chrX.g465300.t1:0.0000010000):0.0000010000,(KCDv1a.v2.KCDv1a.chrX.g319150.t1:0.0000010000,KOMPb.v2.KOMPb.chrY.g233220.t1:0.0000010000):0.0000010000):0.0048816013,(GRMb.v2.GRMb.chrX.g241310.t1:0.0038951020,(KOMPa.v2.KOMPa.chrX.g256820.t1:0.0069185275,(NLv1a.v2.NLv1a.chrX.g309820.t1:0.0000010000,NLv1b.v2.NLv1b.chrX.g248650.t1:0.0000010000):0.0019635394):0.0009513801):0.0000024231):0.0050358160,((BOAXa.v2.BOAXa.chrX.g299730.t1:0.0000010000,WHWa.v2.WHWa.chrX.g311530.t1:0.0000025224):0.0000010000,YMv2b.v2.YMv2b.chrX.g241620.t1:0.0000010000):0.0009535885):0.0000020763):0.1320940658,Saaz0023823.mrna1:0.0000020281):0.0238856621);
```
