## Supplementary material for "An ancient X chromosomal region harbours three genes potentially controlling sex determination in *Cannabis sativa*": trees.130

```
(chrX_10_12_0023468.mrna1:0.0000010000,chrY_10_12_0025516.mrna1:0.0000010000,((((((((((AH3Ma.v2.AH3Ma.chrX.g300130.t1:0.0000010000,AH3Mb.v2.AH3Mb.chrY.g243490.t1:0.0000010000):0.0000010000,SAN2a.v2.SAN2a.chrX.g465290.t1:0.0000010000):0.0000010000,KOMPb.v2.KOMPb.chrY.g233230.t1:0.0000010000):0.0000010000,(BCMb.v2.BCMb.chrY.g238820.t1:0.0000010000,(KCDv1a.v2.KCDv1a.chrX.g319160.t1:0.0000010000,WHWb.v2.WHWb.chrX.g260620.t1:0.0000010000):0.0013133309):0.0000010000):0.0013202375,((((BOAXa.v2.BOAXa.chrX.g299720.t1:0.0006566756,YMv2b.v2.YMv2b.chrX.g241630.t1:0.0000010000):0.0019767294,WHWa.v2.WHWa.chrX.g311540.t1:0.0000010000):0.0010833293,(BOAXb.v2.BOAXb.chrX.g247240.t1:0.0019840653,YMv2a.v2.YMv2a.chrX.g281500.t1:0.0019972172):0.0008898043):0.0006580041,KOMPa.v2.KOMPa.chrX.g256810.t1:0.0008908547):0.0010819251):0.0053133534,((BCMa.v2.BCMa.chrX.g265900.t1:0.0000010000,SAN2b.v2.SAN2b.chrX.g298050.t1:0.0000010000):0.0000010000,KCDv1b.v2.KCDv1b.chrX.g252720.t1:0.0000010000):0.0000010000):0.0006604095,(NLv1a.v2.NLv1a.chrX.g309830.t1:0.0000010000,NLv1b.v2.NLv1b.chrX.g248660.t1:0.0000010000):0.0026552119):0.0000010000,GRMb.v2.GRMb.chrX.g241320.t1:0.0006604749):0.0006600298,GRMa.v2.GRMa.chrY.g285040.t1:0.0000010000):0.3073134951,Saaz0023824.mrna1:0.0000023382):0.0160811144);
```
