## Supplementary material for "An ancient X chromosomal region harbours three genes potentially controlling sex determination in *Cannabis sativa*": trees.131

```
(chrX_10_12_0023469.mrna1:0.0000010030,chrY_10_12_0025517.mrna1:0.0000010030,((((((AH3Ma.v2.AH3Ma.chrX.g300120.t1:0.0000010030,AH3Mb.v2.AH3Mb.chrY.g243500.t1:0.0000010030):0.0000010030,BCMb.v2.BCMb.chrY.g238830.t1:0.0000010030):0.0000010030,(KOMPb.v2.KOMPb.chrY.g233240.t1:0.0000010030,WHWb.v2.WHWb.chrX.g260630.t1:0.0000010030):0.0000010030):0.0031822711,((((BCMa.v2.BCMa.chrX.g265910.t1:0.0006232622,(((GRMb.v2.GRMb.chrX.g241330.t1:0.0000010030,KCDv1b.v2.KCDv1b.chrX.g252710.t1:0.0000010030):0.0000010030,WHWa.v2.WHWa.chrX.g311550.t1:0.0000010030):0.0000010030,YMv2b.v2.YMv2b.chrX.g241640.t1:0.0000010030):0.0000010030):0.0013368798,BOAXb.v2.BOAXb.chrX.g247220.t1:0.0012794244):0.0006493539,(BOAXa.v2.BOAXa.chrX.g299710.t1:0.0009477369,(KCDv1a.v2.KCDv1a.chrX.g319170.t1:0.0000010030,SAN2a.v2.SAN2a.chrX.g465280.t1:0.0000010030):0.0032876871):0.0009283093):0.0005565129,(GRMa.v2.GRMa.chrY.g285020.t1:0.0061509355,(((NLv1a.v2.NLv1a.chrX.g309840.t1:0.0000010030,NLv1b.v2.NLv1b.chrX.g248670.t1:0.0000010030):0.0015042230,SAN2b.v2.SAN2b.chrX.g298040.t1:0.0011247051):0.0019753809,YMv2a.v2.YMv2a.chrX.g281530.t1:0.0018121510):0.0042739174):0.0002428502):0.0010783347):0.0041657610,KOMPa.v2.KOMPa.chrX.g256800.t1:0.0000027017):0.3955314410,Saaz0023825.mrna1:0.0000010030):0.0000010030);
```
