## Supplementary material for "An ancient X chromosomal region harbours three genes potentially controlling sex determination in *Cannabis sativa*": trees.132

```
(chrX_10_12_0023470.mrna1:5.1035616729,chrY_10_12_0025518.mrna1:0.0000024562,((((((AH3Ma.v2.AH3Ma.chrX.g300110.t1:0.0000010000,AH3Mb.v2.AH3Mb.chrY.g243510.t1:0.0000010000):0.0000010000,((BCMb.v2.BCMb.chrY.g238840.t1:0.0000010000,KOMPb.v2.KOMPb.chrY.g233250.t1:0.0000010000):0.0000010000,WHWb.v2.WHWb.chrX.g260640.t1:0.0000010000):0.0000010000):0.0017886292,((((((BCMa.v2.BCMa.chrX.g265930.t1:0.0109701203,KCDv1b.v2.KCDv1b.chrX.g252700.t1:0.0000010000):0.0008912595,(GRMb.v2.GRMb.chrX.g241340.t1:0.0000010000,WHWa.v2.WHWa.chrX.g311560.t1:0.0000010000):0.0000010000):0.0026380298,YMv2b.v2.YMv2b.chrX.g241650.t1:0.0009367401):0.0008890437,((KOMPa.v2.KOMPa.chrX.g256790.t1:0.0044436075,(NLv1a.v2.NLv1a.chrX.g309850.t1:0.0000010000,NLv1b.v2.NLv1b.chrX.g248680.t1:0.0000010000):0.0018260565):0.0017952651,YMv2a.v2.YMv2a.chrX.g281540.t1:0.0027191606):0.0000010000):0.0026312029,BOAXa.v2.BOAXa.chrX.g299700.t1:0.0008911352):0.0017879235,SAN2b.v2.SAN2b.chrX.g298030.t1:0.0260001527):0.0000010000):0.0008941382,(KCDv1a.v2.KCDv1a.chrX.g319180.t1:0.0000010000,SAN2a.v2.SAN2a.chrX.g465270.t1:0.0000010000):0.0000010000):0.0034683608,(BOAXb.v2.BOAXb.chrX.g247210.t1:0.0000010000,GRMa.v2.GRMa.chrY.g285010.t1:0.0000010000):0.0010162672):0.1864863821,Saaz0023826.mrna1:0.0000020340):0.0158449764);
```
