## Supplementary material for "An ancient X chromosomal region harbours three genes potentially controlling sex determination in *Cannabis sativa*": trees.133

```
(chrX_10_12_0023471.mrna1:0.0000010000,chrY_10_12_0025519.mrna1:0.0000010000,(((((((((AH3Ma.v2.AH3Ma.chrX.g300100.t1:0.0000010000,(AH3Mb.v2.AH3Mb.chrY.g243520.t1:0.0000010000,(BCMb.v2.BCMb.chrY.g238850.t1:0.0000010000,KOMPb.v2.KOMPb.chrY.g233260.t1:0.0000010000):0.0000010000):0.0000010000):0.0000010000,WHWb.v2.WHWb.chrX.g260650.t1:0.0000010000):0.0000010000,KOMPa.v2.KOMPa.chrX.g256780.t1:0.0008389198):0.0016885764,BOAXb.v2.BOAXb.chrX.g247200.t1:0.0008440938):0.0008421928,SAN2b.v2.SAN2b.chrX.g298020.t1:0.0000010000):0.0008447434,GRMa.v2.GRMa.chrY.g285000.t1:0.0008446672):0.0000010000,((GRMb.v2.GRMb.chrX.g241350.t1:0.0000010000,WHWa.v2.WHWa.chrX.g311570.t1:0.0000010000):0.0008531610,YMv2a.v2.YMv2a.chrX.g281550.t1:0.0017001173):0.0016917015):0.0000010000,((((BCMa.v2.BCMa.chrX.g265940.t1:0.0000010000,KCDv1b.v2.KCDv1b.chrX.g252690.t1:0.0000010000):0.0000010000,YMv2b.v2.YMv2b.chrX.g241660.t1:0.0008454740):0.0034020223,BOAXa.v2.BOAXa.chrX.g299690.t1:0.0008468812):0.0017058733,((KCDv1a.v2.KCDv1a.chrX.g319190.t1:0.0000010000,SAN2a.v2.SAN2a.chrX.g465260.t1:0.0000010000):0.0017180906,(NLv1a.v2.NLv1a.chrX.g309860.t1:0.0000010000,NLv1b.v2.NLv1b.chrX.g248690.t1:0.0000010000):0.0042651154):0.0017053196):0.0008463023):0.1579541489,Saaz0023827.mrna1:0.0000023024):0.4521143769);
```
