## Supplementary material for "An ancient X chromosomal region harbours three genes potentially controlling sex determination in *Cannabis sativa*": trees.134

```
(chrX_10_12_0023474.mrna1:0.0000010000,chrY_10_12_0025523.mrna1:0.0000010000,(((((((((((AH3Ma.v2.AH3Ma.chrX.g300070.t1:0.0000010000,BCMa.v2.BCMa.chrX.g265970.t1:0.0000010000):0.0000010000,KOMPb.v2.KOMPb.chrY.g233290.t1:0.0000010000):0.0000010000,((AH3Mb.v2.AH3Mb.chrY.g243550.t1:0.0000010000,SAN2b.v2.SAN2b.chrX.g297990.t1:0.0000010000):0.0000010000,WHWb.v2.WHWb.chrX.g260680.t1:0.0000010000):0.0000010000):0.0017056667,((BOAXb.v2.BOAXb.chrX.g247160.t1:0.0000010000,(GRMa.v2.GRMa.chrY.g284960.t1:0.0000010000,YMv2b.v2.YMv2b.chrX.g241680.t1:0.0000010000):0.0000010000):0.0000010000,KCDv1b.v2.KCDv1b.chrX.g252670.t1:0.0000010000):0.0012064929):0.0024632923,(NLv1a.v2.NLv1a.chrX.g309890.t1:0.0000010000,NLv1b.v2.NLv1b.chrX.g248720.t1:0.0000010000):0.0008101138):0.0049258705,KCDv1a.v2.KCDv1a.chrX.g319230.t1:0.0000010000):0.0000010000,(SAN2a.v2.SAN2a.chrX.g465220.t1:0.0000010000,YMv2a.v2.YMv2a.chrX.g281570.t1:0.0016868105):0.0008236252):0.0008236240,BCMb.v2.BCMb.chrY.g238880.t1:0.0000010000):0.0008368054,(BOAXa.v2.BOAXa.chrX.g299660.t1:0.0017120909,KOMPa.v2.KOMPa.chrX.g256750.t1:0.0033987599):0.0000010000):0.0003223915,(GRMb.v2.GRMb.chrX.g241380.t1:0.0000010000,WHWa.v2.WHWa.chrX.g311600.t1:0.0008479779):0.0057078079):0.1039294542,Saaz0023831.mrna1:0.0000010000):0.0000010000);
```
