## Supplementary material for "An ancient X chromosomal region harbours three genes potentially controlling sex determination in *Cannabis sativa*": trees.135

```
(chrX_10_12_0023475.mrna1:0.0000010000,(chrY_10_12_0025524.mrna1:0.0000010000,Saaz0023832.mrna1:0.0000010000):0.0000010000,(((((((((((AH3Ma.v2.AH3Ma.chrX.g300040.t1:0.0000010000,(AH3Mb.v2.AH3Mb.chrY.g243580.t1:0.0000010000,KCDv1a.v2.KCDv1a.chrX.g319260.t1:0.0000010000):0.0000010000):0.0000010000,SAN2a.v2.SAN2a.chrX.g465190.t1:0.0000010000):0.0000010000,(BCMa.v2.BCMa.chrX.g266000.t1:0.0000010000,WHWb.v2.WHWb.chrX.g260710.t1:0.0000010000):0.0000010000):0.0000010000,SAN2b.v2.SAN2b.chrX.g297960.t1:0.0000010000):0.0000010000,KOMPb.v2.KOMPb.chrY.g233320.t1:0.0006812535):0.0006885846,(((BOAXa.v2.BOAXa.chrX.g299640.t1:0.0000010000,BOAXb.v2.BOAXb.chrX.g247130.t1:0.0000010000):0.0000010000,KCDv1b.v2.KCDv1b.chrX.g252640.t1:0.0000010000):0.0055439610,GRMa.v2.GRMa.chrY.g284930.t1:0.0006773583):0.0006822355):0.0013787977,BCMb.v2.BCMb.chrY.g238910.t1:0.0013593481):0.0006770773,(GRMb.v2.GRMb.chrX.g241410.t1:0.0000010000,WHWa.v2.WHWa.chrX.g311630.t1:0.0000010000):0.0006828615):0.0021070943,((NLv1a.v2.NLv1a.chrX.g309920.t1:0.0000010000,YMv2b.v2.YMv2b.chrX.g241710.t1:0.0000010000):0.0000010000,NLv1b.v2.NLv1b.chrX.g248750.t1:0.0000010000):0.0026749622):0.0006827237,KOMPa.v2.KOMPa.chrX.g256720.t1:0.0014227515):0.0000010000,YMv2a.v2.YMv2a.chrX.g281600.t1:0.0019789039):0.1271568550);
```
