## Supplementary material for "An ancient X chromosomal region harbours three genes potentially controlling sex determination in *Cannabis sativa*": trees.136

```
(chrX_10_12_0023478.mrna1:0.0000010000,(chrY_10_12_0025527.mrna1:0.0000010000,(((((AH3Ma.v2.AH3Ma.chrX.g299930.t1:0.0000010000,((AH3Mb.v2.AH3Mb.chrY.g243680.t1:0.0000010000,WHWb.v2.WHWb.chrX.g260810.t1:0.0000010000):0.0000010000,((BCMa.v2.BCMa.chrX.g266110.t1:0.0000010000,KCDv1a.v2.KCDv1a.chrX.g319370.t1:0.0000010000):0.0000010000,(SAN2a.v2.SAN2a.chrX.g465090.t1:0.0000010000,SAN2b.v2.SAN2b.chrX.g297860.t1:0.0000010000):0.0000010000):0.0000010000):0.0000010000):0.0013036418,BOAXa.v2.BOAXa.chrX.g299540.t1:0.0012958483):0.0033835346,(((((BCMb.v2.BCMb.chrY.g239010.t1:0.0000010000,BOAXb.v2.BOAXb.chrX.g247020.t1:0.0000010000):0.0000010000,GRMa.v2.GRMa.chrY.g284820.t1:0.0000010000):0.0000010000,((NLv1a.v2.NLv1a.chrX.g310040.t1:0.0000010000,WHWa.v2.WHWa.chrX.g311740.t1:0.0000010000):0.0000010000,NLv1b.v2.NLv1b.chrX.g248850.t1:0.0000010000):0.0000010000):0.0000010000,GRMb.v2.GRMb.chrX.g241520.t1:0.0000010000):0.0000010000,YMv2b.v2.YMv2b.chrX.g241810.t1:0.0000010000):0.0011944012):0.0033387026,KOMPa.v2.KOMPa.chrX.g256610.t1:0.0079551918):0.0033599256,((KCDv1b.v2.KCDv1b.chrX.g252510.t1:0.0006432317,YMv2a.v2.YMv2a.chrX.g281760.t1:0.0000010000):0.0000010000,KOMPb.v2.KOMPb.chrY.g233470.t1:0.0012910256):0.0000020184):0.1068933284):0.0000010000,Saaz0023835.mrna1:0.0000010000);
```
