## Supplementary material for "An ancient X chromosomal region harbours three genes potentially controlling sex determination in *Cannabis sativa*": trees.137

```
(chrX_10_12_0023479.mrna1:0.0000010000,(chrY_10_12_0025528.mrna1:0.0000010000,((((((((AH3Ma.v2.AH3Ma.chrX.g299940.t1:0.0000010000,((BCMa.v2.BCMa.chrX.g266100.t1:0.0000010000,WHWb.v2.WHWb.chrX.g260800.t1:0.0000010000):0.0000010000,KCDv1a.v2.KCDv1a.chrX.g319360.t1:0.0000010000):0.0000010000):0.0000010000,(AH3Mb.v2.AH3Mb.chrY.g243670.t1:0.0000010000,SAN2b.v2.SAN2b.chrX.g297870.t1:0.0000010000):0.0000010000):0.0000010000,SAN2a.v2.SAN2a.chrX.g465100.t1:0.0000010000):0.0000010000,BOAXa.v2.BOAXa.chrX.g299550.t1:0.0042690869):0.0028394468,(((BCMb.v2.BCMb.chrY.g239000.t1:0.0000010000,NLv1b.v2.NLv1b.chrX.g248840.t1:0.0000010000):0.0000010000,((((BOAXb.v2.BOAXb.chrX.g247030.t1:0.0000010000,KOMPb.v2.KOMPb.chrY.g233460.t1:0.0000010000):0.0014164518,GRMa.v2.GRMa.chrY.g284830.t1:0.0000010000):0.0000010000,WHWa.v2.WHWa.chrX.g311730.t1:0.0000010000):0.0000010000,KCDv1b.v2.KCDv1b.chrX.g252520.t1:0.0000010000):0.0000010000):0.0000010000,(NLv1a.v2.NLv1a.chrX.g310030.t1:0.0000010000,YMv2b.v2.YMv2b.chrX.g241800.t1:0.0000010000):0.0000010000):0.0000010000):0.0014197746,GRMb.v2.GRMb.chrX.g241510.t1:0.0014196539):0.0014193652,YMv2a.v2.YMv2a.chrX.g281750.t1:0.0043204561):0.0000010000,KOMPa.v2.KOMPa.chrX.g256620.t1:0.0000010000):0.1847382868):0.0000010000,Saaz0023836.mrna1:0.0000010000);
```
