## Supplementary material for "An ancient X chromosomal region harbours three genes potentially controlling sex determination in *Cannabis sativa*": trees.138

```
(chrX_10_12_0023480.mrna1:0.0000010000,chrY_10_12_0025529.mrna1:0.0000010000,((((((AH3Ma.v2.AH3Ma.chrX.g299950.t1:0.0000010000,KCDv1a.v2.KCDv1a.chrX.g319350.t1:0.0000010000):0.0005323745,(AH3Mb.v2.AH3Mb.chrY.g243660.t1:0.0000010000,((BCMa.v2.BCMa.chrX.g266090.t1:0.0000010000,SAN2a.v2.SAN2a.chrX.g465110.t1:0.0000010000):0.0000010000,(SAN2b.v2.SAN2b.chrX.g297880.t1:0.0000010000,WHWb.v2.WHWb.chrX.g260790.t1:0.0000010000):0.0000010000):0.0000010000):0.0000010000):0.0038521420,YMv2a.v2.YMv2a.chrX.g281740.t1:0.0021676812):0.0010538482,KOMPa.v2.KOMPa.chrX.g256640.t1:0.0005244532):0.0000010000,(((((BCMb.v2.BCMb.chrY.g238990.t1:0.0000010000,(GRMa.v2.GRMa.chrY.g284840.t1:0.0000010000,WHWa.v2.WHWa.chrX.g311720.t1:0.0000010000):0.0000010000):0.0000010000,BOAXa.v2.BOAXa.chrX.g299560.t1:0.0005288977):0.0000010000,((KCDv1b.v2.KCDv1b.chrX.g252530.t1:0.0000010000,(KOMPb.v2.KOMPb.chrY.g233450.t1:0.0000010000,YMv2b.v2.YMv2b.chrX.g241790.t1:0.0000010000):0.0000010000):0.0000010000,(NLv1a.v2.NLv1a.chrX.g310020.t1:0.0000010000,NLv1b.v2.NLv1b.chrX.g248830.t1:0.0000010000):0.0000010000):0.0000010000):0.0000010000,BOAXb.v2.BOAXb.chrX.g247040.t1:0.0005288968):0.0005328026,GRMb.v2.GRMb.chrX.g241490.t1:0.0005248125):0.0032982632):0.0734242557,Saaz0023837.mrna1:0.0000010000):0.0000010000);
```
