## Supplementary material for "An ancient X chromosomal region harbours three genes potentially controlling sex determination in *Cannabis sativa*": trees.139

```
(chrX_10_12_0023481.mrna1:0.0000020368,chrY_10_12_0025530.mrna1:0.0000020368,((((((((((((AH3Ma.v2.AH3Ma.chrX.g299970.t1:0.0000010000,(AH3Mb.v2.AH3Mb.chrY.g243640.t1:0.0000010000,SAN2a.v2.SAN2a.chrX.g465140.t1:0.0000010000):0.0000010000):0.0000010000,WHWb.v2.WHWb.chrX.g260770.t1:0.0000010000):0.0000010000,BCMa.v2.BCMa.chrX.g266060.t1:0.0000010000):0.0000010000,KCDv1a.v2.KCDv1a.chrX.g319320.t1:0.0000010000):0.0000010000,SAN2b.v2.SAN2b.chrX.g297910.t1:0.0009216365):0.0018428211,(BOAXa.v2.BOAXa.chrX.g299580.t1:0.0046244115,GRMb.v2.GRMb.chrX.g241470.t1:0.0018435330):0.0000020163):0.0018448318,BOAXb.v2.BOAXb.chrX.g247070.t1:0.0009212698):0.0009225875,(BCMb.v2.BCMb.chrY.g238970.t1:0.0027669112,WHWa.v2.WHWa.chrX.g311690.t1:0.0009210125):0.0000020756):0.0000022064,((((GRMa.v2.GRMa.chrY.g284870.t1:0.0000010000,YMv2b.v2.YMv2b.chrX.g241770.t1:0.0000010000):0.0000010000,KCDv1b.v2.KCDv1b.chrX.g252560.t1:0.0000010000):0.0000021738,KOMPb.v2.KOMPb.chrY.g233420.t1:0.0000022897):0.0009117802,Saaz0023838.mrna1:0.1400339602):0.0007801994):0.0008609291,YMv2a.v2.YMv2a.chrX.g281700.t1:0.0008230602):0.0000021845,(NLv1a.v2.NLv1a.chrX.g309990.t1:0.0000010000,NLv1b.v2.NLv1b.chrX.g248810.t1:0.0000010000):0.0008229672):0.0008228209,KOMPa.v2.KOMPa.chrX.g256660.t1:0.0000021987):1.0852625039);
```
