## Supplementary material for "An ancient X chromosomal region harbours three genes potentially controlling sex determination in *Cannabis sativa*": trees.140

```
(chrX_10_12_0023482.mrna1:0.0000010000,(((chrY_10_12_0025531.mrna1:1.7477711672,KOMPa.v2.KOMPa.chrX.g256670.t1:0.0017284616):0.0000023796,((((((((AH3Ma.v2.AH3Ma.chrX.g299980.t1:0.0000010000,SAN2b.v2.SAN2b.chrX.g297920.t1:0.0011468443):0.0000023639,AH3Mb.v2.AH3Mb.chrY.g243630.t1:0.0000010000):0.0000010868,WHWb.v2.WHWb.chrX.g260760.t1:0.0000010000):0.0000010000,((BCMa.v2.BCMa.chrX.g266050.t1:0.0000010000,SAN2a.v2.SAN2a.chrX.g465150.t1:0.0000010000):0.0000010000,KCDv1a.v2.KCDv1a.chrX.g319310.t1:0.0000010000):0.0000010000):0.0017264832,((GRMb.v2.GRMb.chrX.g241450.t1:0.0005740893,WHWa.v2.WHWa.chrX.g311670.t1:0.0000010000):0.0005740483,(NLv1a.v2.NLv1a.chrX.g309980.t1:0.0000010000,NLv1b.v2.NLv1b.chrX.g248800.t1:0.0000010000):0.0005741327):0.0005746683):0.0000010000,BOAXb.v2.BOAXb.chrX.g247080.t1:0.0005746145):0.0000010000,(BCMb.v2.BCMb.chrY.g238960.t1:0.0017297408,YMv2a.v2.YMv2a.chrX.g281660.t1:0.0005740441):0.0005754808):0.0011507674,(BOAXa.v2.BOAXa.chrX.g299590.t1:0.0017302740,(KCDv1b.v2.KCDv1b.chrX.g252580.t1:0.0000010000,(KOMPb.v2.KOMPb.chrY.g233400.t1:0.0000010000,YMv2b.v2.YMv2b.chrX.g241760.t1:0.0000010000):0.0000010000):0.0011528012):0.0005746538):0.0000010000):0.0023064664,GRMa.v2.GRMa.chrY.g284890.t1:0.0000020714):0.1111280935,Saaz0023839.mrna1:0.0627257921);
```
