## Supplementary material for "An ancient X chromosomal region harbours three genes potentially controlling sex determination in *Cannabis sativa*": trees.141

```
(chrX_10_12_0023489.mrna1:0.0000010000,chrY_10_12_0025535.mrna1:0.0000010000,(((((AH3Ma.v2.AH3Ma.chrX.g299910.t1:0.0000010000,WHWb.v2.WHWb.chrX.g260840.t1:0.0000010000):0.0000010000,AH3Mb.v2.AH3Mb.chrY.g243700.t1:0.0000010000):0.0009259147,(((((((BCMa.v2.BCMa.chrX.g266130.t1:0.0000010000,SAN2b.v2.SAN2b.chrX.g297830.t1:0.0000010000):0.0000010000,BCMb.v2.BCMb.chrY.g239030.t1:0.0000010000):0.0000010000,KCDv1b.v2.KCDv1b.chrX.g252490.t1:0.0004644738):0.0027695710,(BOAXb.v2.BOAXb.chrX.g247000.t1:0.0000010000,GRMa.v2.GRMa.chrY.g284800.t1:0.0000010000):0.0025690784):0.0015630845,((KCDv1a.v2.KCDv1a.chrX.g319400.t1:0.0000010000,SAN2a.v2.SAN2a.chrX.g465060.t1:0.0000010000):0.0000010000,KOMPb.v2.KOMPb.chrY.g233490.t1:0.0000010000):0.0008987370):0.0000010000,(BOAXa.v2.BOAXa.chrX.g299520.t1:0.0000010000,GRMb.v2.GRMb.chrX.g241540.t1:0.0000010000):0.0013496987):0.0004708718,(YMv2a.v2.YMv2a.chrX.g281780.t1:0.0008915516,YMv2b.v2.YMv2b.chrX.g241840.t1:0.0023161787):0.0013696062):0.0009026133):0.0004261800,(KOMPa.v2.KOMPa.chrX.g256590.t1:0.0008956356,((NLv1a.v2.NLv1a.chrX.g310070.t1:0.0000010000,WHWa.v2.WHWa.chrX.g311770.t1:0.0000010000):0.0000010000,NLv1b.v2.NLv1b.chrX.g248880.t1:0.0000010000):0.0000010000):0.0000010000):0.1012066570,Saaz0023846.mrna1:0.0000010000):0.0000010000);
```
