## Supplementary material for "An ancient X chromosomal region harbours three genes potentially controlling sex determination in *Cannabis sativa*": trees.142

```
(chrX_10_12_0023491.mrna1:0.0000010000,chrY_10_12_0025537.mrna1:0.0000010000,((((((((AH3Ma.v2.AH3Ma.chrX.g299900.t1:0.0000010000,WHWa.v2.WHWa.chrX.g311780.t1:0.0000010000):0.0000010000,AH3Mb.v2.AH3Mb.chrY.g243710.t1:0.0000010000):0.0000010000,WHWb.v2.WHWb.chrX.g260850.t1:0.0000010000):0.0026062137,(NLv1a.v2.NLv1a.chrX.g310080.t1:0.0000010000,NLv1b.v2.NLv1b.chrX.g248890.t1:0.0000010000):0.0078566265):0.0000010000,((((BOAXb.v2.BOAXb.chrX.g246990.t1:0.0000010000,GRMa.v2.GRMa.chrY.g284790.t1:0.0000010000):0.0078628449,(((KCDv1a.v2.KCDv1a.chrX.g319410.t1:0.0000010000,KOMPb.v2.KOMPb.chrY.g233500.t1:0.0000010000):0.0000010000,SAN2a.v2.SAN2a.chrX.g465050.t1:0.0000010000):0.0026124297,YMv2b.v2.YMv2b.chrX.g241850.t1:0.0052444044):0.0026116275):0.0000010000,KOMPa.v2.KOMPa.chrX.g256570.t1:0.0026075456):0.0000010000,YMv2a.v2.YMv2a.chrX.g281790.t1:0.0000010000):0.0000010000):0.0026079251,(BOAXa.v2.BOAXa.chrX.g299510.t1:0.0000010000,GRMb.v2.GRMb.chrX.g241550.t1:0.0000010000):0.0000010000):0.0026082611,(((BCMa.v2.BCMa.chrX.g266140.t1:0.0000010000,SAN2b.v2.SAN2b.chrX.g297820.t1:0.0000010000):0.0000010000,KCDv1b.v2.KCDv1b.chrX.g252480.t1:0.0000010000):0.0000010000,BCMb.v2.BCMb.chrY.g239040.t1:0.0000010000):0.0000010000):0.1329760853,Saaz0023848.mrna1:0.0199487819):0.0349142691);
```
