## Supplementary material for "An ancient X chromosomal region harbours three genes potentially controlling sex determination in *Cannabis sativa*": trees.143

```
(chrX_10_12_0023492.mrna1:0.0000010000,chrY_10_12_0025538.mrna1:0.0000010000,(((((((AH3Ma.v2.AH3Ma.chrX.g299890.t1:0.0000010000,(((AH3Mb.v2.AH3Mb.chrY.g243720.t1:0.0000010000,WHWa.v2.WHWa.chrX.g311790.t1:0.0000010000):0.0000010000,KCDv1a.v2.KCDv1a.chrX.g319420.t1:0.0000010000):0.0000010000,((((BOAXa.v2.BOAXa.chrX.g299500.t1:0.0000010000,(GRMb.v2.GRMb.chrX.g241560.t1:0.0000010000,SAN2a.v2.SAN2a.chrX.g465040.t1:0.0000010000):0.0000010000):0.0000010000,YMv2b.v2.YMv2b.chrX.g241860.t1:0.0000010000):0.0000010000,YMv2a.v2.YMv2a.chrX.g281800.t1:0.0000010000):0.0000010000,WHWb.v2.WHWb.chrX.g260860.t1:0.0000010000):0.0000010000):0.0000010000):0.0011530549,GRMa.v2.GRMa.chrY.g284780.t1:0.0000010000):0.0083935707,((((BCMa.v2.BCMa.chrX.g266150.t1:0.0000010000,KOMPb.v2.KOMPb.chrY.g233510.t1:0.0000010000):0.0000010000,SAN2b.v2.SAN2b.chrX.g297810.t1:0.0000010000):0.0000010000,KCDv1b.v2.KCDv1b.chrX.g252470.t1:0.0000010000):0.0000010000,BCMb.v2.BCMb.chrY.g239050.t1:0.0000010000):0.0000010000):0.0000010000,(NLv1a.v2.NLv1a.chrX.g310090.t1:0.0000010000,NLv1b.v2.NLv1b.chrX.g248900.t1:0.0000010000):0.0034918336):0.0047692561,BOAXb.v2.BOAXb.chrX.g246980.t1:0.0023496580):0.0011212330,KOMPa.v2.KOMPa.chrX.g256560.t1:0.0000010000):0.1421994134,Saaz0023849.mrna1:0.0000010000):0.0000010000);
```
