## Supplementary material for "An ancient X chromosomal region harbours three genes potentially controlling sex determination in *Cannabis sativa*": trees.144

```
(chrX_10_12_0023493.mrna1:0.0000010000,(chrY_10_12_0025539.mrna1:0.0000010000,(((((AH3Ma.v2.AH3Ma.chrX.g299850.t1:0.0000010000,WHWb.v2.WHWb.chrX.g260890.t1:0.0000010000):0.0000010000,YMv2a.v2.YMv2a.chrX.g281830.t1:0.0000010000):0.0000010000,(AH3Mb.v2.AH3Mb.chrY.g243760.t1:0.0000010000,BOAXa.v2.BOAXa.chrX.g299460.t1:0.0000010000):0.0000010000):0.0000010000,((((BCMa.v2.BCMa.chrX.g266170.t1:0.0000010000,KCDv1b.v2.KCDv1b.chrX.g252450.t1:0.0000010000):0.0000010000,(KOMPb.v2.KOMPb.chrY.g233530.t1:0.0000010000,SAN2b.v2.SAN2b.chrX.g297790.t1:0.0000010000):0.0000010000):0.0000010000,BCMb.v2.BCMb.chrY.g239070.t1:0.0000010000):0.0000010000,GRMa.v2.GRMa.chrY.g284770.t1:0.0048868231):0.0002097537):0.0025545669,((BOAXb.v2.BOAXb.chrX.g246970.t1:0.0010532336,((GRMb.v2.GRMb.chrX.g241570.t1:0.0000010000,WHWa.v2.WHWa.chrX.g311800.t1:0.0000010000):0.0006316826,((KOMPa.v2.KOMPa.chrX.g256550.t1:0.0004215830,YMv2b.v2.YMv2b.chrX.g241870.t1:0.0004205484):0.0004217355,(NLv1a.v2.NLv1a.chrX.g310100.t1:0.0000010000,NLv1b.v2.NLv1b.chrX.g248910.t1:0.0000010000):0.0004218920):0.0002100708):0.0000010000):0.0004154935,(KCDv1a.v2.KCDv1a.chrX.g319430.t1:0.0000010000,SAN2a.v2.SAN2a.chrX.g465030.t1:0.0000010000):0.0008496284):0.0012761569):0.1256268390):0.0000010000,Saaz0023850.mrna1:0.0000010000);
```
