## Supplementary material for "An ancient X chromosomal region harbours three genes potentially controlling sex determination in *Cannabis sativa*": trees.145

```
(chrX_10_12_0023494.mrna1:0.0000010000,chrY_10_12_0025540.mrna1:0.0000010000,(((((((((AH3Ma.v2.AH3Ma.chrX.g299820.t1:0.0000010000,AH3Mb.v2.AH3Mb.chrY.g243790.t1:0.0000010000):0.0000010000,WHWb.v2.WHWb.chrX.g260920.t1:0.0000010000):0.0041966620,BOAXa.v2.BOAXa.chrX.g299430.t1:0.0087170416):0.0023736437,(BCMb.v2.BCMb.chrY.g239100.t1:0.0068141362,(GRMb.v2.GRMb.chrX.g241600.t1:0.0000010000,((WHWa.v2.WHWa.chrX.g311830.t1:0.0000010000,YMv2a.v2.YMv2a.chrX.g281860.t1:0.0000010000):0.0000010000,YMv2b.v2.YMv2b.chrX.g241900.t1:0.0000010000):0.0000010000):0.0000010000):0.0046436861):0.0051954072,(BCMa.v2.BCMa.chrX.g266200.t1:0.0000010000,(KCDv1b.v2.KCDv1b.chrX.g252420.t1:0.0000010000,(KOMPb.v2.KOMPb.chrY.g233560.t1:0.0000010000,(NLv1a.v2.NLv1a.chrX.g310130.t1:0.0000010000,(NLv1b.v2.NLv1b.chrX.g248940.t1:0.0000010000,SAN2b.v2.SAN2b.chrX.g297760.t1:0.0000010000):0.0000010000):0.0000010000):0.0000010000):0.0000010000):0.0046772872):0.0023922037,GRMa.v2.GRMa.chrY.g284740.t1:0.0055266718):0.0025861635,BOAXb.v2.BOAXb.chrX.g246930.t1:0.0016002913):0.0016642087,((KCDv1a.v2.KCDv1a.chrX.g319470.t1:0.0000010000,SAN2a.v2.SAN2a.chrX.g464980.t1:0.0000010000):0.0048047397,KOMPa.v2.KOMPa.chrX.g256520.t1:0.0048801582):0.0015815004):0.1274833248,Saaz0023851.mrna1:0.0000010000):0.0000010000);
```
