## Supplementary material for "An ancient X chromosomal region harbours three genes potentially controlling sex determination in *Cannabis sativa*": trees.146

```
(chrX_10_12_0023495.mrna1:0.0000010000,chrY_10_12_0025541.mrna1:0.0000010000,((((((AH3Ma.v2.AH3Ma.chrX.g299810.t1:0.0000010000,WHWb.v2.WHWb.chrX.g260930.t1:0.0000010000):0.0000010000,AH3Mb.v2.AH3Mb.chrY.g243800.t1:0.0000010000):0.0030663530,(KCDv1a.v2.KCDv1a.chrX.g319480.t1:0.0000010000,SAN2a.v2.SAN2a.chrX.g464970.t1:0.0000010000):0.0027734335):0.0015039119,(((BCMa.v2.BCMa.chrX.g266210.t1:0.0000010000,KOMPb.v2.KOMPb.chrY.g233570.t1:0.0000010000):0.0000010000,(KCDv1b.v2.KCDv1b.chrX.g252410.t1:0.0000010000,((NLv1a.v2.NLv1a.chrX.g310140.t1:0.0000010000,NLv1b.v2.NLv1b.chrX.g248950.t1:0.0000010000):0.0006860949,SAN2b.v2.SAN2b.chrX.g297750.t1:0.0000010000):0.0000010000):0.0000010000):0.0006860964,(GRMa.v2.GRMa.chrY.g284730.t1:0.0000010000,KOMPa.v2.KOMPa.chrX.g256510.t1:0.0013718839):0.0000010000):0.0000010000):0.0022680701,((BCMb.v2.BCMb.chrY.g239110.t1:0.0083983410,(BOAXa.v2.BOAXa.chrX.g299420.t1:0.0000010000,((GRMb.v2.GRMb.chrX.g241610.t1:0.0000010000,WHWa.v2.WHWa.chrX.g311840.t1:0.0000010000):0.0006849953,(YMv2a.v2.YMv2a.chrX.g281870.t1:0.0013696576,YMv2b.v2.YMv2b.chrX.g241910.t1:0.0000010000):0.0006849780):0.0000010000):0.0000010000):0.0013612853,BOAXb.v2.BOAXb.chrX.g246920.t1:0.0006766771):0.0000010000):0.1208086179,Saaz0023852.mrna1:0.0000010000):0.0000010000);
```
