## Supplementary material for "An ancient X chromosomal region harbours three genes potentially controlling sex determination in *Cannabis sativa*": trees.147

```
(chrX_10_12_0023496.mrna1:0.0000010043,chrY_10_12_0025542.mrna1:0.0000010043,(((((((((AH3Ma.v2.AH3Ma.chrX.g299800.t1:0.0000010043,(AH3Mb.v2.AH3Mb.chrY.g243810.t1:0.0000010043,WHWb.v2.WHWb.chrX.g260940.t1:0.0000010043):0.0000010043):0.0020979422,(GRMb.v2.GRMb.chrX.g241620.t1:0.0000010043,WHWa.v2.WHWa.chrX.g311850.t1:0.0000010043):0.0005262128):0.0000010043,BCMb.v2.BCMb.chrY.g239120.t1:0.0025929534):0.0020816919,BOAXb.v2.BOAXb.chrX.g246910.t1:0.0047031433):0.0020647365,(KCDv1a.v2.KCDv1a.chrX.g319490.t1:0.0000010043,SAN2a.v2.SAN2a.chrX.g464960.t1:0.0000010043):0.0028874362):0.0004663741,((BCMa.v2.BCMa.chrX.g266220.t1:0.0000010043,KOMPb.v2.KOMPb.chrY.g233580.t1:0.0000010043):0.0000010043,(KCDv1b.v2.KCDv1b.chrX.g252400.t1:0.0000010043,SAN2b.v2.SAN2b.chrX.g297740.t1:0.0000010043):0.0000010043):0.0003758425):0.0005803470,((BOAXa.v2.BOAXa.chrX.g299410.t1:0.0000010043,YMv2b.v2.YMv2b.chrX.g241920.t1:0.0000010043):0.0000010043,YMv2a.v2.YMv2a.chrX.g281880.t1:0.0000010043):0.0005070204):0.0000020252,((GRMa.v2.GRMa.chrY.g284720.t1:0.0051246930,KOMPa.v2.KOMPa.chrX.g256500.t1:0.0000010043):0.0040554153,(NLv1a.v2.NLv1a.chrX.g310160.t1:0.0000010043,NLv1b.v2.NLv1b.chrX.g248970.t1:0.0000010043):0.0000010043):0.0038202294):0.3220450767,Saaz0023853.mrna1:0.0000010043):0.0000010043);
```
