## Supplementary material for "An ancient X chromosomal region harbours three genes potentially controlling sex determination in *Cannabis sativa*": trees.148

```
(chrX_10_12_0023497.mrna1:0.0000010000,(chrY_10_12_0025543.mrna1:0.0000010000,(((((((AH3Ma.v2.AH3Ma.chrX.g299770.t1:0.0000010000,AH3Mb.v2.AH3Mb.chrY.g243840.t1:0.0000010000):0.0000010000,WHWb.v2.WHWb.chrX.g260970.t1:0.0000010000):0.0006007092,(((BCMa.v2.BCMa.chrX.g266250.t1:0.0000010000,SAN2b.v2.SAN2b.chrX.g297710.t1:0.0000010000):0.0000010000,KCDv1b.v2.KCDv1b.chrX.g252370.t1:0.0000010000):0.0012018708,(KOMPa.v2.KOMPa.chrX.g256470.t1:0.0000010000,WHWa.v2.WHWa.chrX.g311880.t1:0.0000010000):0.0024052253):0.0000010000):0.0006016179,(NLv1a.v2.NLv1a.chrX.g310190.t1:0.0000010000,NLv1b.v2.NLv1b.chrX.g249000.t1:0.0000010000):0.0024076588):0.0006003663,(BOAXb.v2.BOAXb.chrX.g246880.t1:0.0000010000,GRMa.v2.GRMa.chrY.g284690.t1:0.0012018357):0.0018067742):0.0005953232,((((BCMb.v2.BCMb.chrY.g239150.t1:0.0000010000,KCDv1a.v2.KCDv1a.chrX.g319520.t1:0.0000010000):0.0000010000,SAN2a.v2.SAN2a.chrX.g464930.t1:0.0000010000):0.0000010000,KOMPb.v2.KOMPb.chrY.g233610.t1:0.0000010000):0.0006009161,(BOAXa.v2.BOAXa.chrX.g299380.t1:0.0006008777,GRMb.v2.GRMb.chrX.g241650.t1:0.0000010000):0.0006009237):0.0012087790):0.0018577170,(YMv2a.v2.YMv2a.chrX.g281910.t1:0.0000010000,YMv2b.v2.YMv2b.chrX.g241950.t1:0.0000010000):0.0005576825):0.0877344016):0.0000010000,Saaz0023854.mrna1:0.0000010000);
```
