## Supplementary material for "An ancient X chromosomal region harbours three genes potentially controlling sex determination in *Cannabis sativa*": trees.149

```
(chrX_10_12_0023499.mrna1:0.0000010000,(chrY_10_12_0025545.mrna1:0.0000010000,((((((((((AH3Ma.v2.AH3Ma.chrX.g299740.t1:0.0000010000,BCMa.v2.BCMa.chrX.g266280.t1:0.0000010000):0.0000010000,AH3Mb.v2.AH3Mb.chrY.g243860.t1:0.0000010000):0.0000010000,SAN2b.v2.SAN2b.chrX.g297680.t1:0.0000010000):0.0000010000,BCMb.v2.BCMb.chrY.g239180.t1:0.0000010000):0.0000010000,GRMa.v2.GRMa.chrY.g284660.t1:0.0000010000):0.0000010000,KCDv1b.v2.KCDv1b.chrX.g252340.t1:0.0000010000):0.0000010000,WHWb.v2.WHWb.chrX.g261000.t1:0.0000010000):0.0000010000,KOMPa.v2.KOMPa.chrX.g256440.t1:0.0025997442):0.0094915102,(((((BOAXa.v2.BOAXa.chrX.g299340.t1:0.0000010000,(BOAXb.v2.BOAXb.chrX.g246830.t1:0.0000010000,YMv2b.v2.YMv2b.chrX.g241980.t1:0.0000010000):0.0000010000):0.0000010000,NLv1a.v2.NLv1a.chrX.g310220.t1:0.0000010000):0.0000010000,YMv2a.v2.YMv2a.chrX.g281940.t1:0.0000010000):0.0000010000,(GRMb.v2.GRMb.chrX.g241690.t1:0.0000010000,NLv1b.v2.NLv1b.chrX.g249030.t1:0.0000010000):0.0000010000):0.0000010000,((KCDv1a.v2.KCDv1a.chrX.g319550.t1:0.0000010000,KOMPb.v2.KOMPb.chrY.g233640.t1:0.0000010000):0.0000010000,SAN2a.v2.SAN2a.chrX.g464900.t1:0.0000010000):0.0012813055):0.0047007189):0.0045828802,WHWa.v2.WHWa.chrX.g311910.t1:0.0000010000):0.0938297731):0.0000010000,Saaz0023856.mrna1:0.0000010000);
```
