## Supplementary material for "An ancient X chromosomal region harbours three genes potentially controlling sex determination in *Cannabis sativa*": trees.150

```
(chrX_10_12_0023500.mrna1:0.0000010000,(chrY_10_12_0025546.mrna1:0.0000010000,Saaz0023857.mrna1:0.0000010000):0.0000010000,((((((AH3Ma.v2.AH3Ma.chrX.g299730.t1:0.0000010000,SAN2b.v2.SAN2b.chrX.g297670.t1:0.0000010000):0.0000010000,((AH3Mb.v2.AH3Mb.chrY.g243870.t1:0.0000010000,BCMa.v2.BCMa.chrX.g266290.t1:0.0000010000):0.0000010000,WHWb.v2.WHWb.chrX.g261010.t1:0.0000010000):0.0000010000):0.0000010000,(BCMb.v2.BCMb.chrY.g239190.t1:0.0000010000,KCDv1b.v2.KCDv1b.chrX.g252330.t1:0.0000010000):0.0000010000):0.0023454428,GRMa.v2.GRMa.chrY.g284650.t1:0.0029305568):0.0005619202,((((((BOAXa.v2.BOAXa.chrX.g299330.t1:0.0000010000,(BOAXb.v2.BOAXb.chrX.g246820.t1:0.0000010000,NLv1b.v2.NLv1b.chrX.g249040.t1:0.0000010000):0.0000010000):0.0000010000,YMv2a.v2.YMv2a.chrX.g281950.t1:0.0000010000):0.0000010000,(GRMb.v2.GRMb.chrX.g241700.t1:0.0000010000,YMv2b.v2.YMv2b.chrX.g241990.t1:0.0000010000):0.0000010000):0.0000010000,NLv1a.v2.NLv1a.chrX.g310230.t1:0.0000010000):0.0053478174,((KCDv1a.v2.KCDv1a.chrX.g319560.t1:0.0000010000,SAN2a.v2.SAN2a.chrX.g464890.t1:0.0000010000):0.0000010000,KOMPb.v2.KOMPb.chrY.g233650.t1:0.0000010000):0.0029300459):0.0029304097,KOMPa.v2.KOMPa.chrX.g256430.t1:0.0000010000):0.0011647405):0.0019608331,WHWa.v2.WHWa.chrX.g311920.t1:0.0003758876):0.1732443416);
```
