## Supplementary material for "An ancient X chromosomal region harbours three genes potentially controlling sex determination in *Cannabis sativa*": trees.151

```
(chrX_10_12_0023501.mrna1:0.0000010000,chrY_10_12_0025547.mrna1:0.0000010000,(((((((AH3Ma.v2.AH3Ma.chrX.g299720.t1:0.0000010000,WHWb.v2.WHWb.chrX.g261020.t1:0.0000010000):0.0000010000,BCMa.v2.BCMa.chrX.g266300.t1:0.0000010000):0.0000010000,KCDv1b.v2.KCDv1b.chrX.g252320.t1:0.0000010000):0.0000010000,AH3Mb.v2.AH3Mb.chrY.g243880.t1:0.0000010000):0.0000010000,(BCMb.v2.BCMb.chrY.g239200.t1:0.0000010000,SAN2b.v2.SAN2b.chrX.g297660.t1:0.0000010000):0.0000010000):0.0040670633,((((BOAXa.v2.BOAXa.chrX.g299320.t1:0.0000010000,(((BOAXb.v2.BOAXb.chrX.g246810.t1:0.0000010000,NLv1a.v2.NLv1a.chrX.g310240.t1:0.0000010000):0.0000010000,GRMb.v2.GRMb.chrX.g241720.t1:0.0000010000):0.0000010000,NLv1b.v2.NLv1b.chrX.g249050.t1:0.0000010000):0.0000010000):0.0000010000,(YMv2a.v2.YMv2a.chrX.g281960.t1:0.0000010000,YMv2b.v2.YMv2b.chrX.g242000.t1:0.0000010000):0.0000010000):0.0016138398,GRMa.v2.GRMa.chrY.g284640.t1:0.0000010000):0.0016356984,((((KCDv1a.v2.KCDv1a.chrX.g319570.t1:0.0000010000,KOMPb.v2.KOMPb.chrY.g233660.t1:0.0000010000):0.0000010000,SAN2a.v2.SAN2a.chrX.g464880.t1:0.0000010000):0.0000010000,KOMPa.v2.KOMPa.chrX.g256420.t1:0.0000010000):0.0000010000,WHWa.v2.WHWa.chrX.g311930.t1:0.0000010000):0.0062162648):0.0021957538):0.1086327553,Saaz0023858.mrna1:0.0000010000):0.0000010000);
```
