## Supplementary material for "An ancient X chromosomal region harbours three genes potentially controlling sex determination in *Cannabis sativa*": trees.152

```
(chrX_10_12_0023502.mrna1:0.0000010000,(chrY_10_12_0025548.mrna1:0.0000010000,(((((AH3Ma.v2.AH3Ma.chrX.g299710.t1:0.0000010000,SAN2b.v2.SAN2b.chrX.g297650.t1:0.0000010000):0.0000010000,WHWb.v2.WHWb.chrX.g261030.t1:0.0000010000):0.0000010000,BCMa.v2.BCMa.chrX.g266310.t1:0.0000010000):0.0000010000,((((BCMb.v2.BCMb.chrY.g239210.t1:0.0000010000,YMv2a.v2.YMv2a.chrX.g281970.t1:0.0000010000):0.0000010000,YMv2b.v2.YMv2b.chrX.g242010.t1:0.0000010000):0.0000010000,NLv1b.v2.NLv1b.chrX.g249060.t1:0.0000010000):0.0000010000,(BOAXa.v2.BOAXa.chrX.g299310.t1:0.0000010000,(BOAXb.v2.BOAXb.chrX.g246800.t1:0.0000010000,KCDv1b.v2.KCDv1b.chrX.g252310.t1:0.0000010000):0.0000010000):0.0000010000):0.0000010000):0.0000010000,((AH3Mb.v2.AH3Mb.chrY.g243890.t1:0.0000010000,(NLv1a.v2.NLv1a.chrX.g310250.t1:0.0000010000,WHWa.v2.WHWa.chrX.g311940.t1:0.0000010000):0.0000010000):0.0000010000,GRMb.v2.GRMb.chrX.g241730.t1:0.0000010000):0.0000010000):0.0026078765):0.0000010000,((((GRMa.v2.GRMa.chrY.g284630.t1:0.0000010000,KCDv1a.v2.KCDv1a.chrX.g319580.t1:0.0000010000):0.0000010000,(KOMPa.v2.KOMPa.chrX.g256410.t1:0.0000010000,KOMPb.v2.KOMPb.chrY.g233670.t1:0.0000010000):0.0000010000):0.0000010000,SAN2a.v2.SAN2a.chrX.g464870.t1:0.0000010000):0.0000010000,Saaz0023859.mrna1:0.0361876693):0.0000021392);
```
