## Supplementary material for "An ancient X chromosomal region harbours three genes potentially controlling sex determination in *Cannabis sativa*": trees.153

```
(chrX_10_12_0023503.mrna1:0.0000010000,chrY_10_12_0025549.mrna1:0.0000010000,((((((((AH3Ma.v2.AH3Ma.chrX.g299690.t1:0.0000010000,KCDv1b.v2.KCDv1b.chrX.g252290.t1:0.0000010000):0.0000010000,(((AH3Mb.v2.AH3Mb.chrY.g243910.t1:0.0000026843,WHWa.v2.WHWa.chrX.g311960.t1:0.0026489325):0.0008815857,((BCMa.v2.BCMa.chrX.g266330.t1:0.0000010000,BCMb.v2.BCMb.chrY.g239230.t1:0.0000010000):0.0000010000,SAN2b.v2.SAN2b.chrX.g297630.t1:0.0000010000):0.0000010000):0.0043618322,WHWb.v2.WHWb.chrX.g261040.t1:0.0008288512):0.0000023472):0.0025008096,NLv1a.v2.NLv1a.chrX.g310260.t1:0.0000010000):0.0016970781,NLv1b.v2.NLv1b.chrX.g249070.t1:0.0000010000):0.0055150027,(((BOAXa.v2.BOAXa.chrX.g299300.t1:0.0000010000,BOAXb.v2.BOAXb.chrX.g246790.t1:0.0007858822):0.0064245737,(GRMb.v2.GRMb.chrX.g241750.t1:0.0000010000,YMv2a.v2.YMv2a.chrX.g281990.t1:0.0000010000):0.0029621447):0.0038028979,YMv2b.v2.YMv2b.chrX.g242030.t1:0.0175221704):0.0046933219):0.0026994180,(GRMa.v2.GRMa.chrY.g284610.t1:0.0015641234,KOMPb.v2.KOMPb.chrY.g233710.t1:0.0007935904):0.0007735348):0.0007887164,((KCDv1a.v2.KCDv1a.chrX.g319610.t1:0.0000010000,SAN2a.v2.SAN2a.chrX.g464830.t1:0.0000010000):0.0007971852,KOMPa.v2.KOMPa.chrX.g256390.t1:0.0016672436):0.0000020243):0.1256259048,Saaz0023860.mrna1:0.0000024465):0.0141925645);
```
