## Supplementary material for "An ancient X chromosomal region harbours three genes potentially controlling sex determination in *Cannabis sativa*": trees.154

```
(chrX_10_12_0023506.mrna1:0.0000010000,chrY_10_12_0025551.mrna1:0.0000010000,((((((((AH3Ma.v2.AH3Ma.chrX.g299620.t1:0.0000010000,KCDv1b.v2.KCDv1b.chrX.g252220.t1:0.0000010000):0.0000010000,SAN2b.v2.SAN2b.chrX.g297560.t1:0.0000010000):0.0000010000,AH3Mb.v2.AH3Mb.chrY.g243970.t1:0.0000010000):0.0000010000,WHWb.v2.WHWb.chrX.g261110.t1:0.0000010000):0.0000010000,BCMa.v2.BCMa.chrX.g266380.t1:0.0181687892):0.0017012258,(((BCMb.v2.BCMb.chrY.g239320.t1:0.0000010000,(KCDv1a.v2.KCDv1a.chrX.g319680.t1:0.0000010000,SAN2a.v2.SAN2a.chrX.g464760.t1:0.0000010000):0.0000010000):0.0000010000,(((((BOAXa.v2.BOAXa.chrX.g299240.t1:0.0000010000,YMv2b.v2.YMv2b.chrX.g242100.t1:0.0000010000):0.0000010000,(GRMb.v2.GRMb.chrX.g241810.t1:0.0000010000,WHWa.v2.WHWa.chrX.g312020.t1:0.0000010000):0.0000010000):0.0000010000,KOMPa.v2.KOMPa.chrX.g256330.t1:0.0000010000):0.0000010000,(BOAXb.v2.BOAXb.chrX.g246730.t1:0.0000010000,YMv2a.v2.YMv2a.chrX.g282040.t1:0.0000010000):0.0000010000):0.0016973250,(NLv1a.v2.NLv1a.chrX.g310320.t1:0.0000010000,NLv1b.v2.NLv1b.chrX.g249140.t1:0.0000010000):0.0034058752):0.0000010000):0.0016977943,KOMPb.v2.KOMPb.chrY.g233760.t1:0.0000010000):0.0017009170):0.0016980073,GRMa.v2.GRMa.chrY.g284560.t1:0.0000010000):0.1334383575,Saaz0023864.mrna1:0.0066604166):0.0626062038);
```
