## Supplementary material for "An ancient X chromosomal region harbours three genes potentially controlling sex determination in *Cannabis sativa*": trees.155

```
(chrX_10_12_0023508.mrna1:0.0000010000,chrY_10_12_0025553.mrna1:0.0000010000,(((((((AH3Ma.v2.AH3Ma.chrX.g299610.t1:0.0000010000,((((AH3Mb.v2.AH3Mb.chrY.g243980.t1:0.0000010000,KCDv1b.v2.KCDv1b.chrX.g252210.t1:0.0000010000):0.0000010000,SAN2b.v2.SAN2b.chrX.g297550.t1:0.0000010000):0.0000010000,WHWb.v2.WHWb.chrX.g261120.t1:0.0000010000):0.0000010000,BCMa.v2.BCMa.chrX.g266400.t1:0.0000010000):0.0000010000):0.0000010000,((BCMb.v2.BCMb.chrY.g239340.t1:0.0000010000,SAN2a.v2.SAN2a.chrX.g464750.t1:0.0000010000):0.0000010000,KCDv1a.v2.KCDv1a.chrX.g319690.t1:0.0000010000):0.0008592979):0.0004298738,(NLv1a.v2.NLv1a.chrX.g310330.t1:0.0000010000,NLv1b.v2.NLv1b.chrX.g249150.t1:0.0000010000):0.0000010000):0.0000010000,(((BOAXa.v2.BOAXa.chrX.g299230.t1:0.0000010000,YMv2a.v2.YMv2a.chrX.g282050.t1:0.0000010000):0.0000010000,GRMa.v2.GRMa.chrY.g284550.t1:0.0000010000):0.0004284995,(((BOAXb.v2.BOAXb.chrX.g246720.t1:0.0000010000,YMv2b.v2.YMv2b.chrX.g242110.t1:0.0000010000):0.0000010000,GRMb.v2.GRMb.chrX.g241820.t1:0.0000010000):0.0000010000,KOMPa.v2.KOMPa.chrX.g256320.t1:0.0000010000):0.0008617996):0.0008625623):0.0026424668,KOMPb.v2.KOMPb.chrY.g233770.t1:0.0039464764):0.0009654782,WHWa.v2.WHWa.chrX.g312030.t1:0.0020751896):0.0879451149,Saaz0023866.mrna1:0.0195102412):0.0000010000);
```
