## Supplementary material for "An ancient X chromosomal region harbours three genes potentially controlling sex determination in *Cannabis sativa*": trees.156

```
(chrX_10_12_0023509.mrna1:0.0000010000,(chrY_10_12_0025554.mrna1:0.0000010000,(((((((((((AH3Ma.v2.AH3Ma.chrX.g299600.t1:0.0000010000,KCDv1b.v2.KCDv1b.chrX.g252200.t1:0.0000010000):0.0000010000,AH3Mb.v2.AH3Mb.chrY.g243990.t1:0.0000010000):0.0000010000,KOMPb.v2.KOMPb.chrY.g233780.t1:0.0000010000):0.0000010000,BCMa.v2.BCMa.chrX.g266410.t1:0.0000010000):0.0000010000,WHWb.v2.WHWb.chrX.g261130.t1:0.0000010000):0.0000010000,SAN2b.v2.SAN2b.chrX.g297540.t1:0.0000010000):0.0000010000,((BOAXa.v2.BOAXa.chrX.g299220.t1:0.0000010000,((GRMa.v2.GRMa.chrY.g284540.t1:0.0000010000,YMv2b.v2.YMv2b.chrX.g242120.t1:0.0000010000):0.0000010000,(KOMPa.v2.KOMPa.chrX.g256310.t1:0.0000010000,YMv2a.v2.YMv2a.chrX.g282060.t1:0.0000010000):0.0000010000):0.0000010000):0.0000010000,(BOAXb.v2.BOAXb.chrX.g246710.t1:0.0000010000,GRMb.v2.GRMb.chrX.g241830.t1:0.0000010000):0.0000010000):0.0015893319):0.0000010000,WHWa.v2.WHWa.chrX.g312040.t1:0.0015899094):0.0079927703,(KCDv1a.v2.KCDv1a.chrX.g319700.t1:0.0000010000,SAN2a.v2.SAN2a.chrX.g464740.t1:0.0000010000):0.0015908324):0.0000010000,BCMb.v2.BCMb.chrY.g239350.t1:0.0000010000):0.0000010000,(NLv1a.v2.NLv1a.chrX.g310340.t1:0.0000010000,NLv1b.v2.NLv1b.chrX.g249160.t1:0.0000010000):0.0015913966):0.0432336639):0.0000010000,Saaz0023867.mrna1:0.0000010000);
```
