## Supplementary material for "An ancient X chromosomal region harbours three genes potentially controlling sex determination in *Cannabis sativa*": trees.157

```
(chrX_10_12_0023510.mrna1:0.0000010000,(chrY_10_12_0025555.mrna1:0.0000010000,Saaz0023868.mrna1:0.0000010000):0.0000010000,((((((((AH3Ma.v2.AH3Ma.chrX.g299590.t1:0.0000010000,BCMa.v2.BCMa.chrX.g266420.t1:0.0000010000):0.0000010000,(KCDv1a.v2.KCDv1a.chrX.g319710.t1:0.0000010000,SAN2a.v2.SAN2a.chrX.g464730.t1:0.0000010000):0.0000010000):0.0000010000,((AH3Mb.v2.AH3Mb.chrY.g244000.t1:0.0000010000,BCMb.v2.BCMb.chrY.g239360.t1:0.0000010000):0.0000010000,(KOMPb.v2.KOMPb.chrY.g233790.t1:0.0000010000,WHWb.v2.WHWb.chrX.g261140.t1:0.0000010000):0.0000010000):0.0000010000):0.0000010000,(KCDv1b.v2.KCDv1b.chrX.g252190.t1:0.0000010000,SAN2b.v2.SAN2b.chrX.g297530.t1:0.0000010000):0.0000010000):0.0017143823,BOAXa.v2.BOAXa.chrX.g299210.t1:0.0086246754):0.0015557283,((((BOAXb.v2.BOAXb.chrX.g246700.t1:0.0000010000,GRMb.v2.GRMb.chrX.g241840.t1:0.0000010000):0.0000010000,(GRMa.v2.GRMa.chrY.g284530.t1:0.0000010000,KOMPa.v2.KOMPa.chrX.g256300.t1:0.0000010000):0.0000010000):0.0006386515,YMv2a.v2.YMv2a.chrX.g282070.t1:0.0000010000):0.0000010000,YMv2b.v2.YMv2b.chrX.g242130.t1:0.0006382254):0.0006379676):0.0006393655,WHWa.v2.WHWa.chrX.g312050.t1:0.0013029782):0.0060747895,(NLv1a.v2.NLv1a.chrX.g310350.t1:0.0000010000,NLv1b.v2.NLv1b.chrX.g249170.t1:0.0000010000):0.0038091597):0.1207958713);
```
