## Supplementary material for "An ancient X chromosomal region harbours three genes potentially controlling sex determination in *Cannabis sativa*": trees.158

```
(chrX_10_12_0023512.mrna1:0.0000009712,(((((((chrY_10_12_0025557.mrna1:5.5037316678,YMv2a.v2.YMv2a.chrX.g282080.t1:0.0000024140):0.0116483219,GRMa.v2.GRMa.chrY.g284520.t1:0.0000009712):0.0037919634,GRMb.v2.GRMb.chrX.g241850.t1:0.0000025065):0.0015742245,BOAXb.v2.BOAXb.chrX.g246690.t1:0.0000020699):0.0031664361,(((((((AH3Ma.v2.AH3Ma.chrX.g299580.t1:0.0000009712,BCMa.v2.BCMa.chrX.g266430.t1:0.0000009712):0.0000009712,SAN2b.v2.SAN2b.chrX.g297520.t1:0.0000009712):0.0000025383,(KCDv1a.v2.KCDv1a.chrX.g319720.t1:0.0014687309,YMv2b.v2.YMv2b.chrX.g242140.t1:0.0192892630):0.0013138761):0.0341628212,(NLv1a.v2.NLv1a.chrX.g310360.t1:0.0000020094,NLv1b.v2.NLv1b.chrX.g249180.t1:0.0037624835):0.0048211492):0.0000023331,(AH3Mb.v2.AH3Mb.chrY.g244010.t1:0.0000009712,WHWb.v2.WHWb.chrX.g261150.t1:0.0000021560):0.0000009712):0.0013203468,(((BCMb.v2.BCMb.chrY.g239370.t1:0.0000009712,KCDv1b.v2.KCDv1b.chrX.g252180.t1:0.0000009712):0.0042819695,KOMPb.v2.KOMPb.chrY.g233800.t1:0.0000026575):0.0017083202,SAN2a.v2.SAN2a.chrX.g464720.t1:0.0000020120):0.0013571113):0.0040783039,KOMPa.v2.KOMPa.chrX.g256290.t1:0.0062760831):0.0000009712):0.0040338451,WHWa.v2.WHWa.chrX.g312060.t1:0.0000009712):0.0017460080,BOAXa.v2.BOAXa.chrX.g299200.t1:0.0037531317):0.5249232045,Saaz0023870.mrna1:0.0000009712);
```
