## Supplementary material for "An ancient X chromosomal region harbours three genes potentially controlling sex determination in *Cannabis sativa*": trees.159

```
(chrX_10_12_0023514.mrna1:0.0368008219,chrY_10_12_0025559.mrna1:0.0000020798,((((((((AH3Ma.v2.AH3Ma.chrX.g299570.t1:0.0000010000,((AH3Mb.v2.AH3Mb.chrY.g244020.t1:0.0000010000,((((BCMa.v2.BCMa.chrX.g266440.t1:0.0000010000,KCDv1a.v2.KCDv1a.chrX.g319730.t1:0.0000010000):0.0000010000,SAN2a.v2.SAN2a.chrX.g464710.t1:0.0000010000):0.0000010000,KCDv1b.v2.KCDv1b.chrX.g252170.t1:0.0000010000):0.0000010000,SAN2b.v2.SAN2b.chrX.g297510.t1:0.0000010000):0.0000010000):0.0000010000,(KOMPb.v2.KOMPb.chrY.g233810.t1:0.0000010000,WHWb.v2.WHWb.chrX.g261160.t1:0.0000010000):0.0000010000):0.0000010000):0.0004581105,((BOAXa.v2.BOAXa.chrX.g299190.t1:0.0000010000,YMv2b.v2.YMv2b.chrX.g242150.t1:0.0000010000):0.0009562863,(BOAXb.v2.BOAXb.chrX.g246680.t1:0.0000010000,GRMa.v2.GRMa.chrY.g284510.t1:0.0000010000):0.0064558013):0.0025004765):0.0024648174,YMv2a.v2.YMv2a.chrX.g282090.t1:0.0029489404):0.0000022502,BCMb.v2.BCMb.chrY.g239390.t1:0.0079464512):0.0004850042,WHWa.v2.WHWa.chrX.g312070.t1:0.0019433914):0.0005016743,KOMPa.v2.KOMPa.chrX.g256280.t1:0.0009723305):0.0011536251,(GRMb.v2.GRMb.chrX.g241860.t1:0.0000010000,(NLv1a.v2.NLv1a.chrX.g310370.t1:0.0000010000,NLv1b.v2.NLv1b.chrX.g249190.t1:0.0000010000):0.0000010000):0.0042825576):0.0905831067,Saaz0023872.mrna1:0.0000023105):0.2348757597);
```
