## Supplementary material for "An ancient X chromosomal region harbours three genes potentially controlling sex determination in *Cannabis sativa*": trees.160

```
(chrX_10_12_0023515.mrna1:0.0000010000,(chrY_10_12_0025560.mrna1:0.0000010000,(((((AH3Ma.v2.AH3Ma.chrX.g299540.t1:0.0000010000,BCMa.v2.BCMa.chrX.g266470.t1:0.0000010000):0.0000010000,((((AH3Mb.v2.AH3Mb.chrY.g244060.t1:0.0000010000,WHWb.v2.WHWb.chrX.g261190.t1:0.0000010000):0.0000010000,KOMPb.v2.KOMPb.chrY.g233840.t1:0.0005194324):0.0000010000,KCDv1a.v2.KCDv1a.chrX.g319760.t1:0.0000010000):0.0000010000,((BCMb.v2.BCMb.chrY.g239430.t1:0.0000010000,SAN2a.v2.SAN2a.chrX.g464680.t1:0.0000010000):0.0000010000,KCDv1b.v2.KCDv1b.chrX.g252140.t1:0.0000010000):0.0000010000):0.0000010000):0.0000010000,SAN2b.v2.SAN2b.chrX.g297480.t1:0.0000010000):0.0005181614,((((BOAXa.v2.BOAXa.chrX.g299160.t1:0.0000010000,GRMa.v2.GRMa.chrY.g284470.t1:0.0000010000):0.0000010000,BOAXb.v2.BOAXb.chrX.g246650.t1:0.0005172368):0.0005171255,(YMv2a.v2.YMv2a.chrX.g282120.t1:0.0000010000,YMv2b.v2.YMv2b.chrX.g242180.t1:0.0000010000):0.0026060195):0.0000010000,((GRMb.v2.GRMb.chrX.g241890.t1:0.0000010000,NLv1a.v2.NLv1a.chrX.g310400.t1:0.0000010000):0.0000010000,NLv1b.v2.NLv1b.chrX.g249220.t1:0.0000010000):0.0000010000):0.0000010000):0.0038119853,(KOMPa.v2.KOMPa.chrX.g256240.t1:0.0000010000,WHWa.v2.WHWa.chrX.g312120.t1:0.0005176290):0.0014537168):0.0824494968):0.0000010000,Saaz0023873.mrna1:0.0000010000);
```
