## Supplementary material for "An ancient X chromosomal region harbours three genes potentially controlling sex determination in *Cannabis sativa*": trees.161

```
(chrX_10_12_0023516.mrna1:0.0000010000,(chrY_10_12_0025561.mrna1:0.0000010000,(((((((((AH3Ma.v2.AH3Ma.chrX.g299530.t1:0.0000010000,(BCMb.v2.BCMb.chrY.g239440.t1:0.0000010000,WHWb.v2.WHWb.chrX.g261200.t1:0.0000010000):0.0000010000):0.0000010000,SAN2a.v2.SAN2a.chrX.g464670.t1:0.0000010000):0.0000010000,AH3Mb.v2.AH3Mb.chrY.g244070.t1:0.0000010000):0.0000010000,((BCMa.v2.BCMa.chrX.g266480.t1:0.0000010000,SAN2b.v2.SAN2b.chrX.g297470.t1:0.0000010000):0.0000010000,KCDv1a.v2.KCDv1a.chrX.g319770.t1:0.0000010000):0.0000010000):0.0000010000,KCDv1b.v2.KCDv1b.chrX.g252130.t1:0.0000010000):0.0062315935,KOMPa.v2.KOMPa.chrX.g256230.t1:0.0024838658):0.0024882782,(KOMPb.v2.KOMPb.chrY.g233850.t1:0.0012402978,(YMv2a.v2.YMv2a.chrX.g282130.t1:0.0000010000,YMv2b.v2.YMv2b.chrX.g242190.t1:0.0000010000):0.0012425934):0.0012396323):0.0000010000,((BOAXa.v2.BOAXa.chrX.g299150.t1:0.0000010000,GRMa.v2.GRMa.chrY.g284460.t1:0.0000010000):0.0000010000,BOAXb.v2.BOAXb.chrX.g246640.t1:0.0012405998):0.0012411794):0.0019841826,(((GRMb.v2.GRMb.chrX.g241900.t1:0.0000010000,NLv1b.v2.NLv1b.chrX.g249230.t1:0.0000010000):0.0000010000,NLv1a.v2.NLv1a.chrX.g310410.t1:0.0000010000):0.0000010000,WHWa.v2.WHWa.chrX.g312150.t1:0.0000010000):0.0067092665):0.1418840072):0.0000010000,Saaz0023874.mrna1:0.0000010000);
```
