## Supplementary material for "An ancient X chromosomal region harbours three genes potentially controlling sex determination in *Cannabis sativa*": trees.162

```
(chrX_10_12_0023517.mrna1:0.0000010000,chrY_10_12_0025562.mrna1:0.0000010000,((((((((AH3Ma.v2.AH3Ma.chrX.g299520.t1:0.0000010000,KCDv1a.v2.KCDv1a.chrX.g319780.t1:0.0000010000):0.0000010000,(BCMa.v2.BCMa.chrX.g266490.t1:0.0000010000,KCDv1b.v2.KCDv1b.chrX.g252120.t1:0.0000010000):0.0000010000):0.0000010000,(BCMb.v2.BCMb.chrY.g239450.t1:0.0000010000,(SAN2a.v2.SAN2a.chrX.g464660.t1:0.0000010000,SAN2b.v2.SAN2b.chrX.g297460.t1:0.0000010000):0.0000010000):0.0000010000):0.0000010000,(AH3Mb.v2.AH3Mb.chrY.g244080.t1:0.0000010000,WHWb.v2.WHWb.chrX.g261210.t1:0.0000010000):0.0000010000):0.0000010000,((((((GRMb.v2.GRMb.chrX.g241910.t1:0.0000010000,NLv1b.v2.NLv1b.chrX.g249240.t1:0.0000010000):0.0000010000,WHWa.v2.WHWa.chrX.g312160.t1:0.0000010000):0.0000010000,YMv2a.v2.YMv2a.chrX.g282140.t1:0.0000010000):0.0000010000,YMv2b.v2.YMv2b.chrX.g242200.t1:0.0000010000):0.0000010000,NLv1a.v2.NLv1a.chrX.g310420.t1:0.0000010000):0.0054235998,(KOMPa.v2.KOMPa.chrX.g256220.t1:0.0018045249,KOMPb.v2.KOMPb.chrY.g233860.t1:0.0000010000):0.0000010000):0.0018032653):0.0018045249,BOAXb.v2.BOAXb.chrX.g246630.t1:0.0000010000):0.0018032653,(BOAXa.v2.BOAXa.chrX.g299140.t1:0.0000010000,GRMa.v2.GRMa.chrY.g284450.t1:0.0000010000):0.0000010000):0.1321506208,Saaz0023875.mrna1:0.0000010000):0.0000010000);
```
