## Supplementary material for "An ancient X chromosomal region harbours three genes potentially controlling sex determination in *Cannabis sativa*": trees.163

```
(chrX_10_12_0023518.mrna1:0.0000025476,chrY_10_12_0025563.mrna1:0.0000020699,(((((((AH3Ma.v2.AH3Ma.chrX.g299510.t1:0.0000010000,WHWb.v2.WHWb.chrX.g261220.t1:0.0000010000):0.0000010000,KCDv1b.v2.KCDv1b.chrX.g252110.t1:0.0000010000):0.0000010000,(AH3Mb.v2.AH3Mb.chrY.g244090.t1:0.0000010000,KOMPb.v2.KOMPb.chrY.g233870.t1:0.0000010000):0.0000010000):0.0000010000,(((((BCMa.v2.BCMa.chrX.g266500.t1:0.0000010000,((BCMb.v2.BCMb.chrY.g239460.t1:0.0000010000,SAN2a.v2.SAN2a.chrX.g464650.t1:0.0000010000):0.0000010000,SAN2b.v2.SAN2b.chrX.g297450.t1:0.0000010000):0.0000010000):0.0000010000,KCDv1a.v2.KCDv1a.chrX.g319790.t1:0.0000010000):0.0000010000,(((BOAXa.v2.BOAXa.chrX.g299130.t1:0.0000010000,GRMa.v2.GRMa.chrY.g284440.t1:0.0000010000):0.0044547526,YMv2a.v2.YMv2a.chrX.g282150.t1:0.0032019049):0.0000028514,YMv2b.v2.YMv2b.chrX.g242210.t1:0.0000010000):0.0050184181):0.0093965795,(NLv1a.v2.NLv1a.chrX.g310430.t1:0.0000010000,NLv1b.v2.NLv1b.chrX.g249250.t1:0.0000010000):0.0011803011):0.0092515735,(GRMb.v2.GRMb.chrX.g241920.t1:0.0000010000,WHWa.v2.WHWa.chrX.g312170.t1:0.0000010000):0.0000020199):0.0010067927):0.0020239761,KOMPa.v2.KOMPa.chrX.g256210.t1:0.0000010000):0.0000020342,BOAXb.v2.BOAXb.chrX.g246620.t1:0.0020218747):0.1041347379,Saaz0023876.mrna1:0.0083109648):0.0145034026);
```
