## Supplementary material for "An ancient X chromosomal region harbours three genes potentially controlling sex determination in *Cannabis sativa*": trees.164

```
(chrX_10_12_0023520.mrna1:0.0000010000,chrY_10_12_0025565.mrna1:0.0000010000,(((((((((AH3Ma.v2.AH3Ma.chrX.g299480.t1:0.0000010000,((AH3Mb.v2.AH3Mb.chrY.g244130.t1:0.0000010000,(KCDv1a.v2.KCDv1a.chrX.g319820.t1:0.0000010000,WHWb.v2.WHWb.chrX.g261260.t1:0.0000010000):0.0000010000):0.0000010000,BCMa.v2.BCMa.chrX.g266540.t1:0.0000010000):0.0000010000):0.0000010000,(KOMPb.v2.KOMPb.chrY.g233930.t1:0.0000010000,SAN2a.v2.SAN2a.chrX.g464610.t1:0.0000010000):0.0000010000):0.0000010000,BCMb.v2.BCMb.chrY.g239500.t1:0.0000010000):0.0000010000,YMv2a.v2.YMv2a.chrX.g282260.t1:0.0004984854):0.0009265488,KOMPa.v2.KOMPa.chrX.g256160.t1:0.0005738103):0.0040700388,(KCDv1b.v2.KCDv1b.chrX.g252050.t1:0.0000010000,SAN2b.v2.SAN2b.chrX.g297390.t1:0.0000010000):0.0005730975):0.0014314216,((((BOAXa.v2.BOAXa.chrX.g299070.t1:0.0000010000,NLv1a.v2.NLv1a.chrX.g310550.t1:0.0000010000):0.0000010000,WHWa.v2.WHWa.chrX.g313040.t1:0.0000010000):0.0000010000,NLv1b.v2.NLv1b.chrX.g249350.t1:0.0000010000):0.0000010000,GRMb.v2.GRMb.chrX.g242040.t1:0.0000010000):0.0005002060):0.0004987960,(BOAXb.v2.BOAXb.chrX.g246560.t1:0.0000010000,(GRMa.v2.GRMa.chrY.g284370.t1:0.0000010000,YMv2b.v2.YMv2b.chrX.g242270.t1:0.0000010000):0.0000010000):0.0000010000):0.0947751821,Saaz0023878.mrna1:0.0000010000):0.0000010000);
```
