## Supplementary material for "An ancient X chromosomal region harbours three genes potentially controlling sex determination in *Cannabis sativa*": trees.165

```
(chrX_10_12_0023521.mrna1:0.0000010000,chrY_10_12_0025567.mrna1:0.0000010000,((((((((((AH3Ma.v2.AH3Ma.chrX.g299450.t1:0.0000010000,AH3Mb.v2.AH3Mb.chrY.g244160.t1:0.0000010000):0.0000010000,BCMb.v2.BCMb.chrY.g239530.t1:0.0000010000):0.0000010000,KCDv1a.v2.KCDv1a.chrX.g319850.t1:0.0000010000):0.0000010000,BCMa.v2.BCMa.chrX.g266570.t1:0.0000010000):0.0000010000,SAN2b.v2.SAN2b.chrX.g297360.t1:0.0000010000):0.0000010000,(SAN2a.v2.SAN2a.chrX.g464580.t1:0.0000010000,WHWb.v2.WHWb.chrX.g261290.t1:0.0000010000):0.0000010000):0.0000010000,KOMPb.v2.KOMPb.chrY.g233960.t1:0.0000010000):0.0018410481,((BOAXa.v2.BOAXa.chrX.g299030.t1:0.0000010000,GRMb.v2.GRMb.chrX.g242070.t1:0.0000010000):0.0000010000,(((((BOAXb.v2.BOAXb.chrX.g246490.t1:0.0000010000,KCDv1b.v2.KCDv1b.chrX.g252000.t1:0.0000010000):0.0000010000,GRMa.v2.GRMa.chrY.g284290.t1:0.0000010000):0.0000010000,NLv1a.v2.NLv1a.chrX.g310590.t1:0.0000010000):0.0000010000,((KOMPa.v2.KOMPa.chrX.g256100.t1:0.0000010000,WHWa.v2.WHWa.chrX.g312980.t1:0.0000010000):0.0000010000,NLv1b.v2.NLv1b.chrX.g249410.t1:0.0000010000):0.0000010000):0.0000010000,YMv2b.v2.YMv2b.chrX.g242290.t1:0.0000010000):0.0111293722):0.0018509842):0.0020676697,YMv2a.v2.YMv2a.chrX.g282290.t1:0.0071955975):0.0832087100,Saaz0023879.mrna1:0.0000010000):0.0000010000);
```
