## Supplementary material for "An ancient X chromosomal region harbours three genes potentially controlling sex determination in *Cannabis sativa*": trees.166

```
(chrX_10_12_0023524.mrna1:0.0000010000,chrY_10_12_0025570.mrna1:0.0000010000,((((((((((((AH3Ma.v2.AH3Ma.chrX.g299410.t1:0.0000010000,NLv1a.v2.NLv1a.chrX.g310650.t1:0.0000010000):0.0000010000,NLv1b.v2.NLv1b.chrX.g249460.t1:0.0000010000):0.0000010000,WHWb.v2.WHWb.chrX.g261330.t1:0.0000010000):0.0000010000,YMv2b.v2.YMv2b.chrX.g242350.t1:0.0000010000):0.0000010000,WHWa.v2.WHWa.chrX.g312940.t1:0.0000010000):0.0000010000,SAN2b.v2.SAN2b.chrX.g297320.t1:0.0000010000):0.0000010000,KOMPa.v2.KOMPa.chrX.g256070.t1:0.0000010000):0.0000010000,((AH3Mb.v2.AH3Mb.chrY.g244200.t1:0.0000010000,YMv2a.v2.YMv2a.chrX.g282340.t1:0.0000010000):0.0000010000,KCDv1b.v2.KCDv1b.chrX.g251970.t1:0.0000010000):0.0000010000):0.0000010000,KOMPb.v2.KOMPb.chrY.g234000.t1:0.0003137248):0.0003131791,(((((BCMa.v2.BCMa.chrX.g266620.t1:0.0000010000,SAN2a.v2.SAN2a.chrX.g464540.t1:0.0000010000):0.0000010000,(BCMb.v2.BCMb.chrY.g239580.t1:0.0000010000,KCDv1a.v2.KCDv1a.chrX.g319900.t1:0.0000010000):0.0000010000):0.0009436690,BOAXb.v2.BOAXb.chrX.g246460.t1:0.0000010000):0.0015795170,BOAXa.v2.BOAXa.chrX.g298980.t1:0.0000010000):0.0006279894,GRMa.v2.GRMa.chrY.g284250.t1:0.0000010000):0.0000010000):0.0012835944,GRMb.v2.GRMb.chrX.g242130.t1:0.0022127868):0.0783982605,Saaz0023882.mrna1:0.0000010000):0.0000010000);
```
