## Supplementary material for "An ancient X chromosomal region harbours three genes potentially controlling sex determination in *Cannabis sativa*": trees.167

```
(chrX_10_12_0023526.mrna1:0.0000010000,chrY_10_12_0025572.mrna1:0.0000010000,(((((((((AH3Ma.v2.AH3Ma.chrX.g299400.t1:0.0000010000,GRMa.v2.GRMa.chrY.g284240.t1:0.0000010000):0.0000010000,WHWb.v2.WHWb.chrX.g261340.t1:0.0000010000):0.0000010000,(KCDv1b.v2.KCDv1b.chrX.g251960.t1:0.0000010000,SAN2b.v2.SAN2b.chrX.g297310.t1:0.0000010000):0.0000010000):0.0006030279,(((BCMa.v2.BCMa.chrX.g266630.t1:0.0006142078,((BCMb.v2.BCMb.chrY.g239590.t1:0.0000010000,KCDv1a.v2.KCDv1a.chrX.g319910.t1:0.0000010000):0.0000010000,KOMPb.v2.KOMPb.chrY.g234010.t1:0.0000010000):0.0000010000):0.0006230147,(BOAXb.v2.BOAXb.chrX.g246450.t1:0.0012282055,((NLv1a.v2.NLv1a.chrX.g310660.t1:0.0000010000,WHWa.v2.WHWa.chrX.g312930.t1:0.0000010000):0.0006041780,NLv1b.v2.NLv1b.chrX.g249470.t1:0.0000010000):0.0000010000):0.0012192514):0.0012182763,(GRMb.v2.GRMb.chrX.g242140.t1:0.0000010000,SAN2a.v2.SAN2a.chrX.g464530.t1:0.0000010000):0.0000010000):0.0012138128):0.0000010000,(YMv2a.v2.YMv2a.chrX.g282350.t1:0.0000010000,YMv2b.v2.YMv2b.chrX.g242360.t1:0.0000010000):0.0006030413):0.0000010000,BOAXa.v2.BOAXa.chrX.g298970.t1:0.0012288851):0.0006021634,KOMPa.v2.KOMPa.chrX.g256060.t1:0.0000010000):0.0000959647,AH3Mb.v2.AH3Mb.chrY.g244210.t1:0.0005124083):0.2998334139,Saaz0023884.mrna1:0.0000010000):0.0000010000);
```
