## Supplementary material for "An ancient X chromosomal region harbours three genes potentially controlling sex determination in *Cannabis sativa*": trees.168

```
(chrX_10_12_0023527.mrna1:0.0000021454,chrY_10_12_0025573.mrna1:0.0000028021,((((((AH3Ma.v2.AH3Ma.chrX.g299380.t1:0.0000010000,(((GRMa.v2.GRMa.chrY.g284210.t1:0.0000010000,WHWb.v2.WHWb.chrX.g261360.t1:0.0000010000):0.0000010000,YMv2b.v2.YMv2b.chrX.g242380.t1:0.0000010000):0.0000010000,KCDv1b.v2.KCDv1b.chrX.g251940.t1:0.0000010000):0.0000010000):0.0000010000,AH3Mb.v2.AH3Mb.chrY.g244230.t1:0.0000010000):0.0005071663,(BOAXa.v2.BOAXa.chrX.g298950.t1:0.0005069070,YMv2a.v2.YMv2a.chrX.g282360.t1:0.0005057907):0.0000010000):0.0000020769,(((((BCMa.v2.BCMa.chrX.g266650.t1:0.0000010000,SAN2b.v2.SAN2b.chrX.g297290.t1:0.0000010000):0.0000010000,BCMb.v2.BCMb.chrY.g239610.t1:0.0000010000):0.0000010000,KOMPb.v2.KOMPb.chrY.g234030.t1:0.0000010000):0.0005066602,(GRMb.v2.GRMb.chrX.g242160.t1:0.0041270297,(KCDv1a.v2.KCDv1a.chrX.g319920.t1:0.0000010000,SAN2a.v2.SAN2a.chrX.g464510.t1:0.0000010000):0.0000010000):0.0025615450):0.0005112908,(KOMPa.v2.KOMPa.chrX.g256050.t1:0.0046323405,((NLv1a.v2.NLv1a.chrX.g310670.t1:0.0000010000,NLv1b.v2.NLv1b.chrX.g249480.t1:0.0000010000):0.0005388922,WHWa.v2.WHWa.chrX.g312920.t1:0.0041392742):0.0010038722):0.0005276136):0.0005055878):0.0032274723,BOAXb.v2.BOAXb.chrX.g246440.t1:0.0009021773):0.1579445760,Saaz0023885.mrna1:0.0000022284):0.0000024956);
```
