## Supplementary material for "An ancient X chromosomal region harbours three genes potentially controlling sex determination in *Cannabis sativa*": trees.169

```
(chrX_10_12_0023528.mrna1:0.0000010000,chrY_10_12_0025574.mrna1:0.0000010000,(((((((((((AH3Ma.v2.AH3Ma.chrX.g299360.t1:0.0000010000,WHWb.v2.WHWb.chrX.g261380.t1:0.0000010000):0.0000010000,((AH3Mb.v2.AH3Mb.chrY.g244250.t1:0.0000010000,KCDv1b.v2.KCDv1b.chrX.g251920.t1:0.0000010000):0.0000010000,YMv2b.v2.YMv2b.chrX.g242400.t1:0.0000010000):0.0000010000):0.0024306079,(((BCMa.v2.BCMa.chrX.g266670.t1:0.0000010000,BCMb.v2.BCMb.chrY.g239630.t1:0.0000010000):0.0000010000,SAN2b.v2.SAN2b.chrX.g297270.t1:0.0000010000):0.0009681756,(KCDv1a.v2.KCDv1a.chrX.g319940.t1:0.0000010000,SAN2a.v2.SAN2a.chrX.g464490.t1:0.0000010000):0.0000010000):0.0004836496):0.0000010000,GRMa.v2.GRMa.chrY.g284190.t1:0.0000010000):0.0000010000,KOMPa.v2.KOMPa.chrX.g256030.t1:0.0000010000):0.0000010000,BOAXb.v2.BOAXb.chrX.g246420.t1:0.0000010000):0.0000010000,GRMb.v2.GRMb.chrX.g242180.t1:0.0004845981):0.0004844555,(KOMPb.v2.KOMPb.chrY.g234050.t1:0.0004840788,YMv2a.v2.YMv2a.chrX.g282380.t1:0.0058884961):0.0000010000):0.0034295624,(NLv1a.v2.NLv1a.chrX.g310690.t1:0.0000010000,NLv1b.v2.NLv1b.chrX.g249500.t1:0.0000010000):0.0024477960):0.0010889285,(BOAXa.v2.BOAXa.chrX.g298930.t1:0.0009774038,WHWa.v2.WHWa.chrX.g312900.t1:0.0068567159):0.0028215609):0.1044241260,Saaz0023886.mrna1:0.0000026951):0.0155516559);
```
