## Supplementary material for "An ancient X chromosomal region harbours three genes potentially controlling sex determination in *Cannabis sativa*": trees.170

```
(chrX_10_12_0023529.mrna1:0.0000009800,chrY_10_12_0025575.mrna1:0.0000009800,((((((AH3Ma.v2.AH3Ma.chrX.g299350.t1:0.0000009800,WHWb.v2.WHWb.chrX.g261390.t1:0.0000009800):0.0000009800,AH3Mb.v2.AH3Mb.chrY.g244260.t1:0.0000009800):0.0000023541,((BOAXa.v2.BOAXa.chrX.g298910.t1:0.0027366458,KOMPb.v2.KOMPb.chrY.g234060.t1:0.0031972746):0.0040775444,(KCDv1a.v2.KCDv1a.chrX.g319950.t1:0.0000009800,SAN2a.v2.SAN2a.chrX.g464480.t1:0.0000009800):0.0004141513):0.0054301378):0.0055954689,(((BCMa.v2.BCMa.chrX.g266680.t1:0.0000009800,SAN2b.v2.SAN2b.chrX.g297260.t1:0.0000009800):0.0000009800,BCMb.v2.BCMb.chrY.g239640.t1:0.0040577721):0.0029099774,YMv2b.v2.YMv2b.chrX.g242410.t1:0.0073424117):0.0000009800):0.0015728636,((BOAXb.v2.BOAXb.chrX.g246410.t1:0.0007213696,(((GRMa.v2.GRMa.chrY.g284180.t1:0.0839303243,(GRMb.v2.GRMb.chrX.g242190.t1:0.0060317632,(NLv1a.v2.NLv1a.chrX.g310700.t1:0.0021073546,NLv1b.v2.NLv1b.chrX.g249510.t1:0.0013621968):0.0023924956):0.0023874029):0.0000027342,(KOMPa.v2.KOMPa.chrX.g256010.t1:0.0017806403,WHWa.v2.WHWa.chrX.g312890.t1:0.0071515688):0.0030576178):0.0035183093,KCDv1b.v2.KCDv1b.chrX.g251910.t1:0.0046085786):0.0025164225):0.0000021509,YMv2a.v2.YMv2a.chrX.g282390.t1:0.0029180260):0.0013945194):0.3443935312,Saaz0023887.mrna1:0.0000009800):0.0000009800);
```
