## Supplementary material for "An ancient X chromosomal region harbours three genes potentially controlling sex determination in *Cannabis sativa*": trees.171

```
(chrX_10_12_0023530.mrna1:0.0000025561,(chrY_10_12_0025576.mrna1:0.0178311710,((((((((AH3Ma.v2.AH3Ma.chrX.g299340.t1:0.0000010000,((((KOMPa.v2.KOMPa.chrX.g256000.t1:0.0000010000,NLv1b.v2.NLv1b.chrX.g249520.t1:0.0000010000):0.0000010000,WHWa.v2.WHWa.chrX.g312880.t1:0.0000010000):0.0000010000,YMv2b.v2.YMv2b.chrX.g242420.t1:0.0000010000):0.0000010000,WHWb.v2.WHWb.chrX.g261400.t1:0.0000010000):0.0000010000):0.0000010000,AH3Mb.v2.AH3Mb.chrY.g244270.t1:0.0000010000):0.0000010000,(NLv1a.v2.NLv1a.chrX.g310710.t1:0.0000010000,YMv2a.v2.YMv2a.chrX.g282400.t1:0.0000010000):0.0000010000):0.0000010000,KCDv1b.v2.KCDv1b.chrX.g251900.t1:0.0000010000):0.0000010000,GRMa.v2.GRMa.chrY.g284170.t1:0.0000010000):0.0000021186,((BCMa.v2.BCMa.chrX.g266690.t1:0.0000010000,SAN2b.v2.SAN2b.chrX.g297250.t1:0.0000010000):0.0000010000,GRMb.v2.GRMb.chrX.g242200.t1:0.0000010000):0.0009425168):0.0019131622,((BCMb.v2.BCMb.chrY.g239650.t1:0.0000010000,KCDv1a.v2.KCDv1a.chrX.g319960.t1:0.0000010000):0.0000010000,(KOMPb.v2.KOMPb.chrY.g234070.t1:0.0000010000,SAN2a.v2.SAN2a.chrX.g464470.t1:0.0000010000):0.0000010000):0.0009283675):0.0045067336,(BOAXa.v2.BOAXa.chrX.g298900.t1:0.0000010000,BOAXb.v2.BOAXb.chrX.g246400.t1:0.0028543531):0.0003104478):0.0461868855):0.0334145817,Saaz0023888.mrna1:0.0000021691);
```
