## Supplementary material for "An ancient X chromosomal region harbours three genes potentially controlling sex determination in *Cannabis sativa*": trees.172

```
(chrX_10_12_0023531.mrna1:0.0000010000,(chrY_10_12_0025577.mrna1:0.0000010000,Saaz0023889.mrna1:0.0000010000):0.0000010000,(((((((AH3Ma.v2.AH3Ma.chrX.g299330.t1:0.0000010000,AH3Mb.v2.AH3Mb.chrY.g244280.t1:0.0000010000):0.0000010000,WHWb.v2.WHWb.chrX.g261410.t1:0.0000010000):0.0000010000,WHWa.v2.WHWa.chrX.g312870.t1:0.0008506443):0.0008488091,(YMv2a.v2.YMv2a.chrX.g282450.t1:0.0000010000,YMv2b.v2.YMv2b.chrX.g242430.t1:0.0000010000):0.0000023292):0.0008533205,(((BOAXa.v2.BOAXa.chrX.g298890.t1:0.0000010000,((BOAXb.v2.BOAXb.chrX.g246390.t1:0.0000010000,GRMb.v2.GRMb.chrX.g242210.t1:0.0000010000):0.0000010000,KOMPb.v2.KOMPb.chrY.g234080.t1:0.0000010000):0.0000010000):0.0000010000,SAN2b.v2.SAN2b.chrX.g297240.t1:0.0000010000):0.0000010000,KOMPa.v2.KOMPa.chrX.g255990.t1:0.0017029015):0.0000010000):0.0008549042,((GRMa.v2.GRMa.chrY.g284160.t1:0.0008574512,KCDv1b.v2.KCDv1b.chrX.g251890.t1:0.0000010000):0.0000010000,(NLv1a.v2.NLv1a.chrX.g310720.t1:0.0000010000,NLv1b.v2.NLv1b.chrX.g249530.t1:0.0000010000):0.0000010000):0.0000010000):0.0008548375,(((BCMa.v2.BCMa.chrX.g266700.t1:0.0000010000,KCDv1a.v2.KCDv1a.chrX.g319970.t1:0.0000010000):0.0000010000,BCMb.v2.BCMb.chrY.g239660.t1:0.0000010000):0.0000010000,SAN2a.v2.SAN2a.chrX.g464460.t1:0.0000010000):0.0000010000):0.1051274592);
```
