## Supplementary material for "An ancient X chromosomal region harbours three genes potentially controlling sex determination in *Cannabis sativa*": trees.173

```
(chrX_10_12_0023540.mrna1:0.0000010000,chrY_10_12_0025584.mrna1:0.0000010000,(((((((((AH3Ma.v2.AH3Ma.chrX.g299240.t1:0.0000010000,WHWb.v2.WHWb.chrX.g261480.t1:0.0000010000):0.0000010000,AH3Mb.v2.AH3Mb.chrY.g244360.t1:0.0000010000):0.0006634972,(BCMa.v2.BCMa.chrX.g266780.t1:0.0000010000,((((((BCMb.v2.BCMb.chrY.g239760.t1:0.0000010000,SAN2a.v2.SAN2a.chrX.g464380.t1:0.0000010000):0.0000010000,(BOAXb.v2.BOAXb.chrX.g246230.t1:0.0000010000,KCDv1b.v2.KCDv1b.chrX.g251820.t1:0.0000010000):0.0000010000):0.0000010000,SAN2b.v2.SAN2b.chrX.g297180.t1:0.0000010000):0.0000010000,YMv2b.v2.YMv2b.chrX.g242480.t1:0.0000010000):0.0000010000,KCDv1a.v2.KCDv1a.chrX.g320050.t1:0.0000010000):0.0000010000,BOAXa.v2.BOAXa.chrX.g298790.t1:0.0000010000):0.0000010000):0.0000010000):0.0006633167,((GRMb.v2.GRMb.chrX.g242310.t1:0.0000010000,KOMPb.v2.KOMPb.chrY.g234180.t1:0.0000010000):0.0000010000,YMv2a.v2.YMv2a.chrX.g282510.t1:0.0000010000):0.0006633203):0.0006652216,KOMPa.v2.KOMPa.chrX.g255930.t1:0.0006632852):0.0000010000,GRMa.v2.GRMa.chrY.g284100.t1:0.0006633694):0.0033501249,(NLv1a.v2.NLv1a.chrX.g310800.t1:0.0000010000,NLv1b.v2.NLv1b.chrX.g249610.t1:0.0000010000):0.0013251087):0.0020041797,WHWa.v2.WHWa.chrX.g312810.t1:0.0000022807):0.0996637055,Saaz0023896.mrna1:0.0000010000):0.0000010000);
```
