## Supplementary material for "An ancient X chromosomal region harbours three genes potentially controlling sex determination in *Cannabis sativa*": trees.174

```
(chrX_10_12_0023542.mrna1:0.0000010000,chrY_10_12_0025585.mrna1:0.0000010000,(((((((AH3Ma.v2.AH3Ma.chrX.g299180.t1:0.0000010000,(AH3Mb.v2.AH3Mb.chrY.g244400.t1:0.0000010000,WHWb.v2.WHWb.chrX.g261560.t1:0.0000010000):0.0000010000):0.0005697643,(((GRMb.v2.GRMb.chrX.g242380.t1:0.0000010000,NLv1a.v2.NLv1a.chrX.g310840.t1:0.0000010000):0.0000010000,WHWa.v2.WHWa.chrX.g312760.t1:0.0000010000):0.0000010000,NLv1b.v2.NLv1b.chrX.g249650.t1:0.0000010000):0.0002837794):0.0005677299,GRMa.v2.GRMa.chrY.g284060.t1:0.0000010000):0.0000010000,BOAXa.v2.BOAXa.chrX.g298760.t1:0.0000010000):0.0000010000,BOAXb.v2.BOAXb.chrX.g246190.t1:0.0002830533):0.0008513528,((((((BCMa.v2.BCMa.chrX.g266860.t1:0.0000010000,SAN2b.v2.SAN2b.chrX.g297100.t1:0.0000010000):0.0000010000,KCDv1b.v2.KCDv1b.chrX.g251730.t1:0.0000010000):0.0002830784,((BCMb.v2.BCMb.chrY.g239870.t1:0.0000010000,KCDv1a.v2.KCDv1a.chrX.g320090.t1:0.0000010000):0.0000010000,SAN2a.v2.SAN2a.chrX.g464310.t1:0.0000010000):0.0002830792):0.0000010000,(KOMPb.v2.KOMPb.chrY.g234240.t1:0.0002850709,YMv2a.v2.YMv2a.chrX.g282570.t1:0.0000010000):0.0000010000):0.0005673866,KOMPa.v2.KOMPa.chrX.g255820.t1:0.0005658063):0.0005664870,YMv2b.v2.YMv2b.chrX.g242560.t1:0.0000020943):0.0008472496):0.0531445336,Saaz0023897.mrna1:0.0000010000):0.0000010000);
```
