## Supplementary material for "An ancient X chromosomal region harbours three genes potentially controlling sex determination in *Cannabis sativa*": trees.175

```
(chrX_10_12_0023543.mrna1:0.0000010000,chrY_10_12_0025586.mrna1:0.0000010000,(((((AH3Ma.v2.AH3Ma.chrX.g299170.t1:0.0000010000,(((((AH3Mb.v2.AH3Mb.chrY.g244410.t1:0.0000010000,GRMa.v2.GRMa.chrY.g284050.t1:0.0000010000):0.0000010000,NLv1b.v2.NLv1b.chrX.g249660.t1:0.0000010000):0.0000010000,BOAXb.v2.BOAXb.chrX.g246180.t1:0.0000010000):0.0000010000,((BOAXa.v2.BOAXa.chrX.g298750.t1:0.0000010000,(GRMb.v2.GRMb.chrX.g242390.t1:0.0000010000,WHWa.v2.WHWa.chrX.g312750.t1:0.0000010000):0.0000010000):0.0000010000,(KOMPa.v2.KOMPa.chrX.g255810.t1:0.0000010000,NLv1a.v2.NLv1a.chrX.g310850.t1:0.0000010000):0.0000010000):0.0000010000):0.0000010000,WHWb.v2.WHWb.chrX.g261570.t1:0.0000010000):0.0000010000):0.0000010000,(((BCMa.v2.BCMa.chrX.g266870.t1:0.0000010000,KCDv1a.v2.KCDv1a.chrX.g320100.t1:0.0000010000):0.0000010000,(BCMb.v2.BCMb.chrY.g239880.t1:0.0000010000,(KOMPb.v2.KOMPb.chrY.g234250.t1:0.0000010000,SAN2a.v2.SAN2a.chrX.g464300.t1:0.0000010000):0.0000010000):0.0000010000):0.0000010000,(KCDv1b.v2.KCDv1b.chrX.g251720.t1:0.0000010000,SAN2b.v2.SAN2b.chrX.g297090.t1:0.0000010000):0.0000010000):0.0009992495):0.0000010000,YMv2a.v2.YMv2a.chrX.g282580.t1:0.0009987052):0.0009993673,YMv2b.v2.YMv2b.chrX.g242570.t1:0.0000010000):0.0419267037,Saaz0023898.mrna1:0.0094576723):0.0060864235);
```
