## Supplementary material for "An ancient X chromosomal region harbours three genes potentially controlling sex determination in *Cannabis sativa*": trees.176

```
(chrX_10_12_0023548.mrna1:0.0000010000,(chrY_10_12_0025591.mrna1:0.0000010000,Saaz0023903.mrna1:0.0000010000):0.0000010000,(((((((((AH3Ma.v2.AH3Ma.chrX.g299150.t1:0.0000010000,NLv1a.v2.NLv1a.chrX.g310870.t1:0.0000010000):0.0000010000,BOAXb.v2.BOAXb.chrX.g246160.t1:0.0000010000):0.0000010000,NLv1b.v2.NLv1b.chrX.g249680.t1:0.0000010000):0.0000010000,WHWb.v2.WHWb.chrX.g261580.t1:0.0000010000):0.0000010000,((AH3Mb.v2.AH3Mb.chrY.g244430.t1:0.0000010000,GRMb.v2.GRMb.chrX.g242410.t1:0.0000010000):0.0000010000,WHWa.v2.WHWa.chrX.g312730.t1:0.0000010000):0.0000010000):0.0000010000,(((BCMa.v2.BCMa.chrX.g266890.t1:0.0000010000,BCMb.v2.BCMb.chrY.g239900.t1:0.0000010000):0.0000010000,(KCDv1a.v2.KCDv1a.chrX.g320120.t1:0.0000010000,SAN2a.v2.SAN2a.chrX.g464280.t1:0.0000010000):0.0000010000):0.0000010000,KCDv1b.v2.KCDv1b.chrX.g251700.t1:0.0000010000):0.0016059957):0.0000010000,BOAXa.v2.BOAXa.chrX.g298740.t1:0.0016059957):0.0016041562,(((GRMa.v2.GRMa.chrY.g284040.t1:0.0000010000,YMv2b.v2.YMv2b.chrX.g242600.t1:0.0000010000):0.0000010000,SAN2b.v2.SAN2b.chrX.g297080.t1:0.0000010000):0.0000010000,(KOMPb.v2.KOMPb.chrY.g234270.t1:0.0000010000,YMv2a.v2.YMv2a.chrX.g282600.t1:0.0000010000):0.0000010000):0.0000010000):0.0016038404,KOMPa.v2.KOMPa.chrX.g255780.t1:0.0000010000):0.0569582939);
```
