## Supplementary material for "An ancient X chromosomal region harbours three genes potentially controlling sex determination in *Cannabis sativa*": trees.177

```
(chrX_10_12_0023549.mrna1:0.0000010000,(chrY_10_12_0025592.mrna1:0.0000010000,Saaz0023904.mrna1:0.0000010000):0.0000010000,((((((((AH3Ma.v2.AH3Ma.chrX.g299140.t1:0.0000010000,BOAXb.v2.BOAXb.chrX.g246150.t1:0.0000010000):0.0000010000,(((BOAXa.v2.BOAXa.chrX.g298730.t1:0.0000010000,GRMb.v2.GRMb.chrX.g242420.t1:0.0000010000):0.0000010000,WHWb.v2.WHWb.chrX.g261590.t1:0.0000010000):0.0000010000,(NLv1b.v2.NLv1b.chrX.g249690.t1:0.0000010000,SAN2b.v2.SAN2b.chrX.g297070.t1:0.0000010000):0.0000010000):0.0000010000):0.0000010000,AH3Mb.v2.AH3Mb.chrY.g244440.t1:0.0000010000):0.0000010000,(KOMPa.v2.KOMPa.chrX.g255770.t1:0.0000010000,WHWa.v2.WHWa.chrX.g312720.t1:0.0000010000):0.0000010000):0.0000010000,(KOMPb.v2.KOMPb.chrY.g234280.t1:0.0000010000,NLv1a.v2.NLv1a.chrX.g310880.t1:0.0000010000):0.0000010000):0.0000010000,(((BCMa.v2.BCMa.chrX.g266900.t1:0.0000010000,KCDv1a.v2.KCDv1a.chrX.g320130.t1:0.0000010000):0.0000010000,BCMb.v2.BCMb.chrY.g239910.t1:0.0000010000):0.0017755632,(KCDv1b.v2.KCDv1b.chrX.g251690.t1:0.0000010000,SAN2a.v2.SAN2a.chrX.g464270.t1:0.0000010000):0.0000010000):0.0017751950):0.0017759862,GRMa.v2.GRMa.chrY.g284030.t1:0.0000010000):0.0000010000,(YMv2a.v2.YMv2a.chrX.g282610.t1:0.0000010000,YMv2b.v2.YMv2b.chrX.g242610.t1:0.0017763706):0.0017750477):0.1091754544);
```
