## Supplementary material for "An ancient X chromosomal region harbours three genes potentially controlling sex determination in *Cannabis sativa*": trees.178

```
(chrX_10_12_0023550.mrna1:0.0000010000,(chrY_10_12_0025593.mrna1:0.0000010000,Saaz0023905.mrna1:0.0000010000):0.0000010000,((((AH3Ma.v2.AH3Ma.chrX.g299130.t1:0.0000010000,AH3Mb.v2.AH3Mb.chrY.g244450.t1:0.0000010000):0.0000010000,WHWb.v2.WHWb.chrX.g261600.t1:0.0000010000):0.0005413023,((BCMa.v2.BCMa.chrX.g266910.t1:0.0000010000,SAN2b.v2.SAN2b.chrX.g297060.t1:0.0000010000):0.0038412169,((((BOAXa.v2.BOAXa.chrX.g298720.t1:0.0000010000,((((GRMa.v2.GRMa.chrY.g284020.t1:0.0000010000,(KOMPb.v2.KOMPb.chrY.g234290.t1:0.0011750771,(YMv2a.v2.YMv2a.chrX.g282620.t1:0.0000010000,YMv2b.v2.YMv2b.chrX.g242620.t1:0.0005433453):0.0005400476):0.0000010000):0.0000010000,NLv1a.v2.NLv1a.chrX.g310890.t1:0.0000010000):0.0000010000,GRMb.v2.GRMb.chrX.g242430.t1:0.0000010000):0.0000010000,WHWa.v2.WHWa.chrX.g312710.t1:0.0000010000):0.0000010000):0.0000010000,NLv1b.v2.NLv1b.chrX.g249700.t1:0.0000010000):0.0000010000,BOAXb.v2.BOAXb.chrX.g246140.t1:0.0005391027):0.0023587306,(KCDv1b.v2.KCDv1b.chrX.g251680.t1:0.0000010000,(KOMPa.v2.KOMPa.chrX.g255760.t1:0.0000010000,SAN2a.v2.SAN2a.chrX.g464260.t1:0.0000010000):0.0000010000):0.0005395007):0.0000010000):0.0011756502):0.0008485322,(BCMb.v2.BCMb.chrY.g239920.t1:0.0000010000,KCDv1a.v2.KCDv1a.chrX.g320140.t1:0.0000010000):0.0009361171):0.1402221260);
```
