## Supplementary material for "An ancient X chromosomal region harbours three genes potentially controlling sex determination in *Cannabis sativa*": trees.179

```
(chrX_10_12_0023551.mrna1:0.0000010000,chrY_10_12_0025594.mrna1:0.0000010000,((((((((AH3Ma.v2.AH3Ma.chrX.g299120.t1:0.0000010000,WHWb.v2.WHWb.chrX.g261610.t1:0.0000010000):0.0000010000,AH3Mb.v2.AH3Mb.chrY.g244460.t1:0.0000010000):0.0018214086,YMv2b.v2.YMv2b.chrX.g242640.t1:0.0064536214):0.0034516321,(BCMa.v2.BCMa.chrX.g266920.t1:0.0000010000,SAN2b.v2.SAN2b.chrX.g297050.t1:0.0000010000):0.0011390413):0.0018393860,((((((BOAXa.v2.BOAXa.chrX.g298700.t1:0.0000010000,((GRMa.v2.GRMa.chrY.g284010.t1:0.0000010000,NLv1a.v2.NLv1a.chrX.g310910.t1:0.0000010000):0.0000010000,NLv1b.v2.NLv1b.chrX.g249720.t1:0.0000010000):0.0000010000):0.0000010000,BOAXb.v2.BOAXb.chrX.g246120.t1:0.0000010000):0.0000010000,WHWa.v2.WHWa.chrX.g312690.t1:0.0000010000):0.0000010000,GRMb.v2.GRMb.chrX.g242450.t1:0.0000010000):0.0018207273,(KOMPb.v2.KOMPb.chrY.g234300.t1:0.0000010000,YMv2a.v2.YMv2a.chrX.g282630.t1:0.0000010000):0.0000010000):0.0009088992,(KCDv1b.v2.KCDv1b.chrX.g251670.t1:0.0000010000,SAN2a.v2.SAN2a.chrX.g464250.t1:0.0000010000):0.0000010000):0.0052786616):0.0029765666,KOMPa.v2.KOMPa.chrX.g255750.t1:0.0000010000):0.0005505143,(BCMb.v2.BCMb.chrY.g239940.t1:0.0000010000,KCDv1a.v2.KCDv1a.chrX.g320160.t1:0.0000010000):0.0021865963):0.1805841845,Saaz0023906.mrna1:0.0099533493):0.0000010000);
```
