## Supplementary material for "An ancient X chromosomal region harbours three genes potentially controlling sex determination in *Cannabis sativa*": trees.180

```
(chrX_10_12_0023557.mrna1:0.0000020273,chrY_10_12_0025598.mrna1:0.0297373416,(((((((AH3Ma.v2.AH3Ma.chrX.g299050.t1:0.0000010000,(AH3Mb.v2.AH3Mb.chrY.g244540.t1:0.0000010000,WHWb.v2.WHWb.chrX.g261690.t1:0.0000010000):0.0000010000):0.0000010000,BOAXb.v2.BOAXb.chrX.g246030.t1:0.0000010000):0.0000010000,(GRMb.v2.GRMb.chrX.g242550.t1:0.0000010000,((NLv1a.v2.NLv1a.chrX.g311000.t1:0.0000010000,YMv2a.v2.YMv2a.chrX.g282710.t1:0.0000010000):0.0000010000,(NLv1b.v2.NLv1b.chrX.g249820.t1:0.0000010000,WHWa.v2.WHWa.chrX.g312600.t1:0.0000010000):0.0000010000):0.0000010000):0.0009263908):0.0000010000,KCDv1b.v2.KCDv1b.chrX.g251620.t1:0.0018536125):0.0037262531,(((((BCMa.v2.BCMa.chrX.g266960.t1:0.0000010000,SAN2a.v2.SAN2a.chrX.g464190.t1:0.0000010000):0.0000010000,KOMPb.v2.KOMPb.chrY.g234330.t1:0.0000010000):0.0000010000,KCDv1a.v2.KCDv1a.chrX.g320190.t1:0.0000010000):0.0009268775,BCMb.v2.BCMb.chrY.g239980.t1:0.0000010000):0.0009285743,(SAN2b.v2.SAN2b.chrX.g297000.t1:0.0009274408,YMv2b.v2.YMv2b.chrX.g242690.t1:0.0009274080):0.0009265069):0.0027863364):0.0107913174,((BOAXa.v2.BOAXa.chrX.g298620.t1:0.0000010000,KOMPa.v2.KOMPa.chrX.g255700.t1:0.0000010000):0.0000010000,GRMa.v2.GRMa.chrY.g283940.t1:0.0000010000):0.0082831685):0.1242861881,Saaz0023913.mrna1:0.0442349227):0.1105089294);
```
