## Supplementary material for "An ancient X chromosomal region harbours three genes potentially controlling sex determination in *Cannabis sativa*": trees.181

```
(chrX_10_12_0023558.mrna1:0.0000010000,chrY_10_12_0025599.mrna1:0.0000010000,(((((((((((((AH3Ma.v2.AH3Ma.chrX.g299040.t1:0.0000010000,((BOAXb.v2.BOAXb.chrX.g246020.t1:0.0000010000,GRMb.v2.GRMb.chrX.g242560.t1:0.0000010000):0.0000010000,NLv1a.v2.NLv1a.chrX.g311010.t1:0.0000010000):0.0000010000):0.0000010000,NLv1b.v2.NLv1b.chrX.g249830.t1:0.0000010000):0.0000010000,AH3Mb.v2.AH3Mb.chrY.g244550.t1:0.0000010000):0.0000010000,WHWb.v2.WHWb.chrX.g261700.t1:0.0000010000):0.0000010000,WHWa.v2.WHWa.chrX.g312590.t1:0.0000010000):0.0000010000,GRMa.v2.GRMa.chrY.g283930.t1:0.0009063468):0.0009063500,(KCDv1b.v2.KCDv1b.chrX.g251610.t1:0.0000010000,SAN2b.v2.SAN2b.chrX.g296990.t1:0.0000010000):0.0027248185):0.0000010000,YMv2b.v2.YMv2b.chrX.g242700.t1:0.0000010000):0.0000010000,KOMPa.v2.KOMPa.chrX.g255690.t1:0.0009063100):0.0029009504,((((BCMa.v2.BCMa.chrX.g266970.t1:0.0000010000,SAN2a.v2.SAN2a.chrX.g464180.t1:0.0000010000):0.0000010000,KOMPb.v2.KOMPb.chrY.g234340.t1:0.0000010000):0.0000010000,KCDv1a.v2.KCDv1a.chrX.g320200.t1:0.0000010000):0.0019356146,BCMb.v2.BCMb.chrY.g239990.t1:0.0073596508):0.0028286858):0.0034839036,YMv2a.v2.YMv2a.chrX.g282720.t1:0.0000010000):0.0054674591,BOAXa.v2.BOAXa.chrX.g298610.t1:0.0000020154):0.5597109402,Saaz0023914.mrna1:0.0000010000):0.0000010000);
```
