## Supplementary material for "An ancient X chromosomal region harbours three genes potentially controlling sex determination in *Cannabis sativa*": trees.182

```
(chrX_10_12_0023560.mrna1:0.0000010000,chrY_10_12_0025601.mrna1:0.0000010000,((((((((AH3Ma.v2.AH3Ma.chrX.g299010.t1:0.0000010000,WHWb.v2.WHWb.chrX.g261730.t1:0.0000010000):0.0000010000,AH3Mb.v2.AH3Mb.chrY.g244580.t1:0.0000010000):0.0000010000,NLv1b.v2.NLv1b.chrX.g249860.t1:0.0000010000):0.0000010000,NLv1a.v2.NLv1a.chrX.g311040.t1:0.0000010000):0.0000010000,YMv2a.v2.YMv2a.chrX.g282750.t1:0.0000010000):0.0000010000,BOAXb.v2.BOAXb.chrX.g245990.t1:0.0008184956):0.0051890717,((((BCMa.v2.BCMa.chrX.g266990.t1:0.0000010000,(BCMb.v2.BCMb.chrY.g240010.t1:0.0000010000,(BOAXa.v2.BOAXa.chrX.g298590.t1:0.0000010000,SAN2a.v2.SAN2a.chrX.g464160.t1:0.0000010000):0.0000010000):0.0000010000):0.0000010000,((GRMb.v2.GRMb.chrX.g242580.t1:0.0000010000,YMv2b.v2.YMv2b.chrX.g242720.t1:0.0000010000):0.0000010000,(KCDv1a.v2.KCDv1a.chrX.g320220.t1:0.0000010000,WHWa.v2.WHWa.chrX.g312570.t1:0.0000010000):0.0000010000):0.0000010000):0.0000010000,(GRMa.v2.GRMa.chrY.g283900.t1:0.0013747229,((KCDv1b.v2.KCDv1b.chrX.g251590.t1:0.0000010000,SAN2b.v2.SAN2b.chrX.g296970.t1:0.0000010000):0.0000010000,KOMPb.v2.KOMPb.chrY.g234360.t1:0.0000010000):0.0013750961):0.0000010000):0.0000010000,KOMPa.v2.KOMPa.chrX.g255670.t1:0.0006862724):0.0033066037):0.1291170844,Saaz0023916.mrna1:0.0000010000):0.0000010000);
```
