## Supplementary material for "An ancient X chromosomal region harbours three genes potentially controlling sex determination in *Cannabis sativa*": trees.183

```
(chrX_10_12_0023562.mrna1:0.0000010000,(chrY_10_12_0025604.mrna1:0.0000010000,Saaz0023919.mrna1:0.0000010000):0.0000010000,(((((((((((AH3Ma.v2.AH3Ma.chrX.g299000.t1:0.0000010000,GRMb.v2.GRMb.chrX.g242590.t1:0.0000010000):0.0000010000,KCDv1b.v2.KCDv1b.chrX.g251570.t1:0.0000010000):0.0000010000,WHWa.v2.WHWa.chrX.g312550.t1:0.0000010000):0.0000010000,NLv1a.v2.NLv1a.chrX.g311050.t1:0.0000010000):0.0000010000,((BCMb.v2.BCMb.chrY.g240020.t1:0.0000010000,(KOMPa.v2.KOMPa.chrX.g255650.t1:0.0000010000,SAN2a.v2.SAN2a.chrX.g464150.t1:0.0000010000):0.0000010000):0.0000010000,WHWb.v2.WHWb.chrX.g261740.t1:0.0000010000):0.0000010000):0.0000010000,YMv2b.v2.YMv2b.chrX.g242730.t1:0.0000010000):0.0000010000,YMv2a.v2.YMv2a.chrX.g282760.t1:0.0000010000):0.0000010000,(((AH3Mb.v2.AH3Mb.chrY.g244590.t1:0.0000010000,BCMa.v2.BCMa.chrX.g267000.t1:0.0000010000):0.0000010000,NLv1b.v2.NLv1b.chrX.g249870.t1:0.0000010000):0.0000010000,BOAXb.v2.BOAXb.chrX.g245980.t1:0.0000010000):0.0000010000):0.0000010000,BOAXa.v2.BOAXa.chrX.g298560.t1:0.0000010000):0.0000010000,GRMa.v2.GRMa.chrY.g283890.t1:0.0007165328):0.0000010000,((KCDv1a.v2.KCDv1a.chrX.g320240.t1:0.0000010000,KOMPb.v2.KOMPb.chrY.g234380.t1:0.0000010000):0.0000010000,SAN2b.v2.SAN2b.chrX.g296950.t1:0.0000010000):0.0006854459):0.0654156896);
```
