## Supplementary material for "An ancient X chromosomal region harbours three genes potentially controlling sex determination in *Cannabis sativa*": trees.184

```
(chrX_10_12_0023564.mrna1:0.0000010000,chrY_10_12_0025606.mrna1:0.0000010000,(((((((((((((AH3Ma.v2.AH3Ma.chrX.g298960.t1:0.0000010000,BOAXa.v2.BOAXa.chrX.g298520.t1:0.0000010000):0.0000010000,WHWa.v2.WHWa.chrX.g312510.t1:0.0000010000):0.0000010000,AH3Mb.v2.AH3Mb.chrY.g244630.t1:0.0000010000):0.0000010000,GRMb.v2.GRMb.chrX.g242630.t1:0.0000010000):0.0000010000,NLv1a.v2.NLv1a.chrX.g311090.t1:0.0000010000):0.0000010000,WHWb.v2.WHWb.chrX.g261780.t1:0.0000010000):0.0000010000,NLv1b.v2.NLv1b.chrX.g249910.t1:0.0000010000):0.0018175117,(((KCDv1a.v2.KCDv1a.chrX.g320280.t1:0.0018070557,((KOMPb.v2.KOMPb.chrY.g234420.t1:0.0000010000,SAN2b.v2.SAN2b.chrX.g296910.t1:0.0000010000):0.0000010000,SAN2a.v2.SAN2a.chrX.g464110.t1:0.0000010000):0.0000010000):0.0015436302,KCDv1b.v2.KCDv1b.chrX.g251540.t1:0.0010343857):0.0010337930,KOMPa.v2.KOMPa.chrX.g255610.t1:0.0036313824):0.0000010000):0.0000010000,(YMv2a.v2.YMv2a.chrX.g282800.t1:0.0000010000,YMv2b.v2.YMv2b.chrX.g242770.t1:0.0000010000):0.0018078003):0.0036195018,BOAXb.v2.BOAXb.chrX.g245940.t1:0.0000010000):0.0000010000,(BCMa.v2.BCMa.chrX.g267040.t1:0.0000010000,BCMb.v2.BCMb.chrY.g240060.t1:0.0000010000):0.0018101497):0.0006134826,GRMa.v2.GRMa.chrY.g283850.t1:0.0103179611):0.2441200906,Saaz0023922.mrna1:0.0000010000):0.0000010000);
```
