## Supplementary material for "An ancient X chromosomal region harbours three genes potentially controlling sex determination in *Cannabis sativa*": trees.185

```
(chrX_10_12_0023581.mrna1:0.0000010000,chrY_10_12_0025623.mrna1:0.0000010000,(((((((((((AH3Ma.v2.AH3Ma.chrX.g298850.t1:0.0000010000,(GRMb.v2.GRMb.chrX.g242730.t1:0.0000010000,KOMPb.v2.KOMPb.chrY.g234480.t1:0.0000010000):0.0000010000):0.0000010000,BCMb.v2.BCMb.chrY.g240170.t1:0.0000010000):0.0000010000,WHWa.v2.WHWa.chrX.g312400.t1:0.0000010000):0.0000010000,(((AH3Mb.v2.AH3Mb.chrY.g244730.t1:0.0000010000,NLv1b.v2.NLv1b.chrX.g250030.t1:0.0000010000):0.0000010000,WHWb.v2.WHWb.chrX.g261880.t1:0.0000010000):0.0000010000,NLv1a.v2.NLv1a.chrX.g311190.t1:0.0000010000):0.0000010000):0.0063487153,((BOAXa.v2.BOAXa.chrX.g298410.t1:0.0000010000,(KCDv1a.v2.KCDv1a.chrX.g320390.t1:0.0000010000,(SAN2a.v2.SAN2a.chrX.g464060.t1:0.0000010000,SAN2b.v2.SAN2b.chrX.g296770.t1:0.0000010000):0.0000010000):0.0021239076):0.0021310782,KCDv1b.v2.KCDv1b.chrX.g251470.t1:0.0021310915):0.0000010000):0.0064896615,(BOAXb.v2.BOAXb.chrX.g245860.t1:0.0000010000,KOMPa.v2.KOMPa.chrX.g255470.t1:0.0000010000):0.0000010000):0.0000010000,YMv2a.v2.YMv2a.chrX.g282860.t1:0.0000010000):0.0000010000,GRMa.v2.GRMa.chrY.g283750.t1:0.0000010000):0.0000010000,YMv2b.v2.YMv2b.chrX.g242860.t1:0.0000010000):0.0087746590,BCMa.v2.BCMa.chrX.g267160.t1:0.0000010000):0.0680200777,Saaz0023938.mrna1:0.0000010000):0.0000010000);
```
