## Supplementary material for "An ancient X chromosomal region harbours three genes potentially controlling sex determination in *Cannabis sativa*": trees.186

```
(chrX_10_12_0023583.mrna1:0.0000009971,chrY_10_12_0025624.mrna1:0.0000009971,((((((((AH3Ma.v2.AH3Ma.chrX.g298840.t1:0.0000009971,(AH3Mb.v2.AH3Mb.chrY.g244740.t1:0.0000009971,WHWa.v2.WHWa.chrX.g312390.t1:0.0000009971):0.0000009971):0.0000009971,WHWb.v2.WHWb.chrX.g261890.t1:0.0000009971):0.0008117842,(((KCDv1a.v2.KCDv1a.chrX.g320400.t1:0.0000009971,SAN2a.v2.SAN2a.chrX.g464050.t1:0.0000009971):0.0016971582,KCDv1b.v2.KCDv1b.chrX.g251460.t1:0.0000009971):0.0024146610,SAN2b.v2.SAN2b.chrX.g296760.t1:0.0047106832):0.0049333002):0.0000009971,(BOAXa.v2.BOAXa.chrX.g298400.t1:0.0000009971,((BOAXb.v2.BOAXb.chrX.g245850.t1:0.0000009971,GRMa.v2.GRMa.chrY.g283740.t1:0.0000009971):0.0016714773,(YMv2a.v2.YMv2a.chrX.g282870.t1:0.0000009971,YMv2b.v2.YMv2b.chrX.g242870.t1:0.0016884841):0.0000009971):0.0017009991):0.0016772671):0.0008268568,(GRMb.v2.GRMb.chrX.g242740.t1:0.0000009971,(NLv1a.v2.NLv1a.chrX.g311200.t1:0.0000009971,NLv1b.v2.NLv1b.chrX.g250050.t1:0.0000009971):0.0008152297):0.0008165605):0.0028902391,((BCMb.v2.BCMb.chrY.g240180.t1:0.0000009971,KOMPb.v2.KOMPb.chrY.g234490.t1:0.0000009971):0.0006541449,KOMPa.v2.KOMPa.chrX.g255450.t1:0.0028368077):0.0069907586):0.0020136388,BCMa.v2.BCMa.chrX.g267170.t1:0.0037512048):0.6932851893,Saaz0023941.mrna1:0.0144844960):0.7247911459);
```
