## Supplementary material for "An ancient X chromosomal region harbours three genes potentially controlling sex determination in *Cannabis sativa*": trees.187

```
(chrX_10_12_0023584.mrna1:0.0000010000,chrY_10_12_0025625.mrna1:0.0000010000,((((((AH3Ma.v2.AH3Ma.chrX.g298820.t1:0.0000010000,(GRMb.v2.GRMb.chrX.g242750.t1:0.0000010000,WHWb.v2.WHWb.chrX.g261900.t1:0.0000010000):0.0000010000):0.0000010000,(AH3Mb.v2.AH3Mb.chrY.g244750.t1:0.0000010000,WHWa.v2.WHWa.chrX.g312380.t1:0.0000010000):0.0012490095):0.0024972266,BOAXb.v2.BOAXb.chrX.g245840.t1:0.0000010000):0.0050812936,(((BCMb.v2.BCMb.chrY.g240190.t1:0.0000010000,SAN2b.v2.SAN2b.chrX.g296750.t1:0.0000010000):0.0000010000,(GRMa.v2.GRMa.chrY.g283730.t1:0.0000010000,KCDv1a.v2.KCDv1a.chrX.g320410.t1:0.0000010000):0.0000010000):0.0012653877,(BOAXa.v2.BOAXa.chrX.g298390.t1:0.0000010000,SAN2a.v2.SAN2a.chrX.g464040.t1:0.0000010000):0.0000010000):0.0038928430):0.0024929437,((BCMa.v2.BCMa.chrX.g267180.t1:0.0000010000,KOMPa.v2.KOMPa.chrX.g255440.t1:0.0050754963):0.0012467064,(((KCDv1b.v2.KCDv1b.chrX.g251450.t1:0.0000010000,(KOMPb.v2.KOMPb.chrY.g234500.t1:0.0000010000,NLv1b.v2.NLv1b.chrX.g250070.t1:0.0000010000):0.0000010000):0.0000010000,(YMv2a.v2.YMv2a.chrX.g282880.t1:0.0000010000,YMv2b.v2.YMv2b.chrX.g242880.t1:0.0000010000):0.0000010000):0.0012469799,NLv1a.v2.NLv1a.chrX.g311220.t1:0.0000010000):0.0012459788):0.0000010000):0.0908240462,Saaz0023942.mrna1:0.0000010000):0.0000010000);
```
