## Supplementary material for "An ancient X chromosomal region harbours three genes potentially controlling sex determination in *Cannabis sativa*": trees.188

```
(chrX_10_12_0023585.mrna1:0.0000021444,(chrY_10_12_0025626.mrna1:0.0122202763,Saaz0023943.mrna1:0.0000020882):0.0176821398,((((((((AH3Ma.v2.AH3Ma.chrX.g298650.t1:0.0000010000,(WHWa.v2.WHWa.chrX.g313070.t1:0.0000010000,WHWb.v2.WHWb.chrX.g262040.t1:0.0000010000):0.0000010000):0.0000010000,(AH3Mb.v2.AH3Mb.chrY.g244870.t1:0.0000010000,BCMa.v2.BCMa.chrX.g267360.t1:0.0000010000):0.0000010000):0.0000010000,GRMb.v2.GRMb.chrX.g242870.t1:0.0000010000):0.0009585028,(BOAXb.v2.BOAXb.chrX.g245780.t1:0.0000010000,GRMa.v2.GRMa.chrY.g283670.t1:0.0000010000):0.0009600465):0.0000010000,BOAXa.v2.BOAXa.chrX.g298360.t1:0.0000010000):0.0000024807,((((KCDv1a.v2.KCDv1a.chrX.g320520.t1:0.0000010000,((KCDv1b.v2.KCDv1b.chrX.g251410.t1:0.0000010000,KOMPb.v2.KOMPb.chrY.g234550.t1:0.0000010000):0.0000010000,SAN2b.v2.SAN2b.chrX.g296640.t1:0.0000010000):0.0000010000):0.0000010000,SAN2a.v2.SAN2a.chrX.g463920.t1:0.0000010000):0.0000010000,((NLv1a.v2.NLv1a.chrX.g311300.t1:0.0000010000,YMv2a.v2.YMv2a.chrX.g282930.t1:0.0000010000):0.0000010000,NLv1b.v2.NLv1b.chrX.g250140.t1:0.0000010000):0.0000010000):0.0000010000,YMv2b.v2.YMv2b.chrX.g242930.t1:0.0019147964):0.0028548058):0.0019044521,BCMb.v2.BCMb.chrY.g240270.t1:0.0028934900):0.0035615510,KOMPa.v2.KOMPa.chrX.g255400.t1:0.0003011077):0.1476697037);
```
