## Supplementary material for "An ancient X chromosomal region harbours three genes potentially controlling sex determination in *Cannabis sativa*": trees.189

```
(chrX_10_12_0023587.mrna1:0.0000021536,(chrY_10_12_0025628.mrna1:0.6659600593,((((((((((((((((AH3Ma.v2.AH3Ma.chrX.g298630.t1:0.0000010000,GRMb.v2.GRMb.chrX.g242890.t1:0.0000010000):0.0000010000,YMv2b.v2.YMv2b.chrX.g242950.t1:0.0000010000):0.0000010000,(AH3Mb.v2.AH3Mb.chrY.g244890.t1:0.0000010000,WHWb.v2.WHWb.chrX.g262060.t1:0.0000010000):0.0000010000):0.0000010000,WHWa.v2.WHWa.chrX.g313090.t1:0.0000010000):0.0008973843,YMv2a.v2.YMv2a.chrX.g282950.t1:0.0008973946):0.0000010000,((KCDv1b.v2.KCDv1b.chrX.g251390.t1:0.0000010000,NLv1b.v2.NLv1b.chrX.g250160.t1:0.0000010000):0.0000010000,KOMPb.v2.KOMPb.chrY.g234580.t1:0.0000010000):0.0000010000):0.0000010000,BCMb.v2.BCMb.chrY.g240290.t1:0.0000010000):0.0000010000,GRMa.v2.GRMa.chrY.g283650.t1:0.0000010000):0.0000010000,NLv1a.v2.NLv1a.chrX.g311320.t1:0.0000010000):0.0000010000,KCDv1a.v2.KCDv1a.chrX.g320540.t1:0.0000010000):0.0000010000,BCMa.v2.BCMa.chrX.g267380.t1:0.0000010000):0.0000010000,SAN2b.v2.SAN2b.chrX.g296620.t1:0.0000010000):0.0000010000,SAN2a.v2.SAN2a.chrX.g463900.t1:0.0000010000):0.0000010000,BOAXb.v2.BOAXb.chrX.g245760.t1:0.0009665934):0.0000010000,BOAXa.v2.BOAXa.chrX.g298340.t1:0.0019336121):0.0087030191,KOMPa.v2.KOMPa.chrX.g255380.t1:0.0057591858):0.0838032129):0.0000020801,Saaz0023945.mrna1:0.0000020174);
```
