## Supplementary material for "An ancient X chromosomal region harbours three genes potentially controlling sex determination in *Cannabis sativa*": trees.190

```
(chrX_10_12_0023588.mrna1:0.0000010000,(chrY_10_12_0025629.mrna1:0.0000010000,Saaz0023946.mrna1:0.0284866323):0.0000010000,(((((AH3Ma.v2.AH3Ma.chrX.g298620.t1:0.0000010000,((AH3Mb.v2.AH3Mb.chrY.g244900.t1:0.0000010000,WHWa.v2.WHWa.chrX.g313100.t1:0.0000010000):0.0000010000,(BOAXa.v2.BOAXa.chrX.g298330.t1:0.0000010000,WHWb.v2.WHWb.chrX.g262070.t1:0.0000010000):0.0000010000):0.0000010000):0.0010762476,(BOAXb.v2.BOAXb.chrX.g245750.t1:0.0000010000,(GRMa.v2.GRMa.chrY.g283640.t1:0.0010488923,((GRMb.v2.GRMb.chrX.g242900.t1:0.0000010000,KCDv1a.v2.KCDv1a.chrX.g320550.t1:0.0000010000):0.0000010000,((KOMPb.v2.KOMPb.chrY.g234590.t1:0.0000010000,YMv2b.v2.YMv2b.chrX.g242960.t1:0.0000010000):0.0000010000,SAN2b.v2.SAN2b.chrX.g296610.t1:0.0000010000):0.0000010000):0.0010488552):0.0000010000):0.0010797550):0.0000010000,KOMPa.v2.KOMPa.chrX.g255370.t1:0.0000010000):0.0000010000,(BCMb.v2.BCMb.chrY.g240300.t1:0.0000010000,(NLv1a.v2.NLv1a.chrX.g311330.t1:0.0000010000,(NLv1b.v2.NLv1b.chrX.g250170.t1:0.0000010000,YMv2a.v2.YMv2a.chrX.g282960.t1:0.0000010000):0.0000010000):0.0000010000):0.0000010000):0.0000010000,((BCMa.v2.BCMa.chrX.g267390.t1:0.0000010000,KCDv1b.v2.KCDv1b.chrX.g251380.t1:0.0000010000):0.0000010000,SAN2a.v2.SAN2a.chrX.g463890.t1:0.0000010000):0.0021537550):0.0282975179);
```
