## Supplementary material for "An ancient X chromosomal region harbours three genes potentially controlling sex determination in *Cannabis sativa*": trees.191

```
(chrX_10_12_0023589.mrna1:0.0000010000,chrY_10_12_0025630.mrna1:0.0000010000,((((((AH3Ma.v2.AH3Ma.chrX.g298600.t1:0.0000010000,YMv2b.v2.YMv2b.chrX.g242980.t1:0.0000010000):0.0000010000,((AH3Mb.v2.AH3Mb.chrY.g244920.t1:0.0000010000,WHWb.v2.WHWb.chrX.g262090.t1:0.0000010000):0.0000010000,GRMb.v2.GRMb.chrX.g242920.t1:0.0000010000):0.0000010000):0.0000010000,WHWa.v2.WHWa.chrX.g313120.t1:0.0000010000):0.0000010000,(KOMPa.v2.KOMPa.chrX.g255350.t1:0.0000010000,YMv2a.v2.YMv2a.chrX.g282980.t1:0.0000010000):0.0035918113):0.0000010000,((((BCMa.v2.BCMa.chrX.g267410.t1:0.0000010000,BOAXb.v2.BOAXb.chrX.g245730.t1:0.0000010000):0.0000010000,GRMa.v2.GRMa.chrY.g283620.t1:0.0000010000):0.0000010000,(((BOAXa.v2.BOAXa.chrX.g298310.t1:0.0035918113,(((KCDv1a.v2.KCDv1a.chrX.g320570.t1:0.0000010000,SAN2b.v2.SAN2b.chrX.g296590.t1:0.0000010000):0.0000010000,KOMPb.v2.KOMPb.chrY.g234610.t1:0.0000010000):0.0000010000,(NLv1a.v2.NLv1a.chrX.g311350.t1:0.0000010000,NLv1b.v2.NLv1b.chrX.g250190.t1:0.0000010000):0.0035918113):0.0035918113):0.0000010000,SAN2a.v2.SAN2a.chrX.g463870.t1:0.0000010000):0.0000010000,KCDv1b.v2.KCDv1b.chrX.g251360.t1:0.0000010000):0.0000010000):0.0000010000,BCMb.v2.BCMb.chrY.g240320.t1:0.0035918113):0.0035917557):0.0803905808,Saaz0023947.mrna1:0.0000010000):0.0000010000);
```
