## Supplementary material for "An ancient X chromosomal region harbours three genes potentially controlling sex determination in *Cannabis sativa*": trees.192

```
(chrX_10_12_0023591.mrna1:0.0000010000,(chrY_10_12_0025632.mrna1:0.0000010000,((((((AH3Ma.v2.AH3Ma.chrX.g298560.t1:0.0000010000,WHWb.v2.WHWb.chrX.g262120.t1:0.0000010000):0.0000010000,AH3Mb.v2.AH3Mb.chrY.g244960.t1:0.0000010000):0.0001311773,(GRMb.v2.GRMb.chrX.g242960.t1:0.0000010000,WHWa.v2.WHWa.chrX.g313150.t1:0.0000010000):0.0000010000):0.0048316821,(((((((BCMa.v2.BCMa.chrX.g267450.t1:0.0000010000,BCMb.v2.BCMb.chrY.g240370.t1:0.0000010000):0.0000010000,SAN2a.v2.SAN2a.chrX.g463830.t1:0.0000010000):0.0000010000,KCDv1b.v2.KCDv1b.chrX.g251330.t1:0.0000010000):0.0000010000,SAN2b.v2.SAN2b.chrX.g296550.t1:0.0001308759):0.0002618855,KOMPa.v2.KOMPa.chrX.g255300.t1:0.0009191221):0.0003881634,((BOAXb.v2.BOAXb.chrX.g245700.t1:0.0000010000,(YMv2a.v2.YMv2a.chrX.g283010.t1:0.0000010000,YMv2b.v2.YMv2b.chrX.g243020.t1:0.0000010000):0.0000010000):0.0000010000,GRMa.v2.GRMa.chrY.g283580.t1:0.0001311535):0.0023757939):0.0004424305,(NLv1a.v2.NLv1a.chrX.g311400.t1:0.0000010000,NLv1b.v2.NLv1b.chrX.g250240.t1:0.0000010000):0.0016547996):0.0018672164):0.0023454671,BOAXa.v2.BOAXa.chrX.g298280.t1:0.0052585238):0.0061243935,(KCDv1a.v2.KCDv1a.chrX.g320620.t1:0.0000010000,KOMPb.v2.KOMPb.chrY.g234690.t1:0.0000010000):0.0089472860):0.2341376734):0.0000010000,Saaz0023949.mrna1:0.0000010000);
```
