## Supplementary material for "An ancient X chromosomal region harbours three genes potentially controlling sex determination in *Cannabis sativa*": trees.193

```
(chrX_10_12_0023592.mrna1:0.0000010000,(((((chrY_10_12_0025633.mrna1:0.0000010000,((KCDv1b.v2.KCDv1b.chrX.g251320.t1:0.0000010000,SAN2a.v2.SAN2a.chrX.g463820.t1:0.0000010000):0.0003426232,(NLv1a.v2.NLv1a.chrX.g311410.t1:0.0000010000,NLv1b.v2.NLv1b.chrX.g250250.t1:0.0000010000):0.0012188908):0.0009381927):0.0000012443,BOAXa.v2.BOAXa.chrX.g298270.t1:0.0003384684):0.0012970045,Saaz0023950.mrna1:0.0637746714):0.0005456755,((((BCMa.v2.BCMa.chrX.g267460.t1:0.0000010000,KCDv1a.v2.KCDv1a.chrX.g320630.t1:0.0000010000):0.0000010000,BCMb.v2.BCMb.chrY.g240380.t1:0.0000010000):0.0000010000,SAN2b.v2.SAN2b.chrX.g296540.t1:0.0000010000):0.0000010000,(KOMPa.v2.KOMPa.chrX.g255290.t1:0.0000010000,KOMPb.v2.KOMPb.chrY.g234700.t1:0.0000010000):0.0000010000):0.0000010000):0.0003089164,((BOAXb.v2.BOAXb.chrX.g245690.t1:0.0000010000,YMv2a.v2.YMv2a.chrX.g283020.t1:0.0000010000):0.0000010000,(GRMa.v2.GRMa.chrY.g283570.t1:0.0000010000,YMv2b.v2.YMv2b.chrX.g243030.t1:0.0000010000):0.0000010000):0.0003086560):0.0000022003,(AH3Ma.v2.AH3Ma.chrX.g298550.t1:0.0000010000,(AH3Mb.v2.AH3Mb.chrY.g244970.t1:0.0000010000,((GRMb.v2.GRMb.chrX.g242970.t1:0.0000010000,WHWa.v2.WHWa.chrX.g313160.t1:0.0000010000):0.0000010000,WHWb.v2.WHWb.chrX.g262130.t1:0.0000010000):0.0000010000):0.0000010000):0.0003064580);
```
