## Supplementary material for "An ancient X chromosomal region harbours three genes potentially controlling sex determination in *Cannabis sativa*": trees.194

```
(chrX_10_12_0023597.mrna1:0.0000010000,chrY_10_12_0025637.mrna1:0.0000010000,(((((((AH3Ma.v2.AH3Ma.chrX.g298510.t1:0.0000010000,AH3Mb.v2.AH3Mb.chrY.g245010.t1:0.0000010000):0.0000010000,WHWb.v2.WHWb.chrX.g262170.t1:0.0000010000):0.0000010000,WHWa.v2.WHWa.chrX.g313200.t1:0.0000010000):0.0000010000,GRMb.v2.GRMb.chrX.g243010.t1:0.0000010000):0.0024955444,((BOAXa.v2.BOAXa.chrX.g298230.t1:0.0015002108,KOMPa.v2.KOMPa.chrX.g255250.t1:0.0020020583):0.0000010000,(KCDv1a.v2.KCDv1a.chrX.g320670.t1:0.0000010000,(KOMPb.v2.KOMPb.chrY.g234740.t1:0.0000010000,YMv2a.v2.YMv2a.chrX.g283070.t1:0.0000010000):0.0005001299):0.0004995868):0.0000010000):0.0010335807,((((BCMa.v2.BCMa.chrX.g267500.t1:0.0000010000,((KCDv1b.v2.KCDv1b.chrX.g251270.t1:0.0000010000,SAN2a.v2.SAN2a.chrX.g463770.t1:0.0000010000):0.0000010000,SAN2b.v2.SAN2b.chrX.g296490.t1:0.0000010000):0.0000010000):0.0000010000,BCMb.v2.BCMb.chrY.g240420.t1:0.0000010000):0.0009426126,((BOAXb.v2.BOAXb.chrX.g245650.t1:0.0000010000,GRMa.v2.GRMa.chrY.g283530.t1:0.0000010000):0.0004980300,YMv2b.v2.YMv2b.chrX.g243070.t1:0.0000010000):0.0004699255):0.0014987170,(NLv1a.v2.NLv1a.chrX.g311450.t1:0.0000010000,NLv1b.v2.NLv1b.chrX.g250290.t1:0.0000010000):0.0009974116):0.0004625293):0.0596080875,Saaz0023954.mrna1:0.0000010000):0.0000010000);
```
