## Supplementary material for "An ancient X chromosomal region harbours three genes potentially controlling sex determination in *Cannabis sativa*": trees.195

```
(chrX_10_12_0023599.mrna1:0.0000020234,(chrY_10_12_0025639.mrna1:0.0150453406,Saaz0023956.mrna1:0.0000010000):0.0144005343,((((((((AH3Ma.v2.AH3Ma.chrX.g298400.t1:0.0000010000,AH3Mb.v2.AH3Mb.chrY.g245120.t1:0.0000010000):0.0000010000,GRMb.v2.GRMb.chrX.g243100.t1:0.0000010000):0.0000010000,WHWb.v2.WHWb.chrX.g262280.t1:0.0000010000):0.0000010000,WHWa.v2.WHWa.chrX.g313310.t1:0.0000010000):0.0023937059,(BCMa.v2.BCMa.chrX.g267550.t1:0.0000010000,SAN2b.v2.SAN2b.chrX.g296430.t1:0.0000010000):0.0005814366):0.0024240724,YMv2a.v2.YMv2a.chrX.g283110.t1:0.0055209962):0.0067620272,((((BOAXa.v2.BOAXa.chrX.g298170.t1:0.0000010000,KOMPb.v2.KOMPb.chrY.g234800.t1:0.0000010000):0.0000010000,YMv2b.v2.YMv2b.chrX.g243100.t1:0.0000010000):0.0004846424,(BOAXb.v2.BOAXb.chrX.g245580.t1:0.0000010000,GRMa.v2.GRMa.chrY.g283450.t1:0.0000010000):0.0009883984):0.0066805204,(NLv1a.v2.NLv1a.chrX.g311500.t1:0.0000010000,NLv1b.v2.NLv1b.chrX.g250340.t1:0.0000010000):0.0058570924):0.0022883215):0.0011970436,(((BCMb.v2.BCMb.chrY.g240470.t1:0.0000010000,(KCDv1a.v2.KCDv1a.chrX.g320720.t1:0.0000010000,SAN2a.v2.SAN2a.chrX.g463720.t1:0.0000010000):0.0000010000):0.0000010000,KCDv1b.v2.KCDv1b.chrX.g251220.t1:0.0032439212):0.0047089449,KOMPa.v2.KOMPa.chrX.g255220.t1:0.0043307102):0.0029773889):0.1003506350);
```
