## Supplementary material for "An ancient X chromosomal region harbours three genes potentially controlling sex determination in *Cannabis sativa*": trees.196

```
(chrX_10_12_0023600.mrna1:0.0000010000,chrY_10_12_0025640.mrna1:0.0143773387,((((((AH3Ma.v2.AH3Ma.chrX.g298390.t1:0.0000010000,(AH3Mb.v2.AH3Mb.chrY.g245130.t1:0.0000010000,(WHWa.v2.WHWa.chrX.g313320.t1:0.0000010000,WHWb.v2.WHWb.chrX.g262290.t1:0.0000010000):0.0000010000):0.0000010000):0.0000010000,GRMb.v2.GRMb.chrX.g243110.t1:0.0000010000):0.0057377775,(((BCMb.v2.BCMb.chrY.g240480.t1:0.0000010000,(KCDv1a.v2.KCDv1a.chrX.g320730.t1:0.0000010000,KCDv1b.v2.KCDv1b.chrX.g251210.t1:0.0000010000):0.0000010000):0.0000010000,SAN2a.v2.SAN2a.chrX.g463710.t1:0.0000010000):0.0057390351,((((((BOAXa.v2.BOAXa.chrX.g298160.t1:0.0000010000,BOAXb.v2.BOAXb.chrX.g245570.t1:0.0000010000):0.0000010000,NLv1b.v2.NLv1b.chrX.g250350.t1:0.0000010000):0.0000010000,NLv1a.v2.NLv1a.chrX.g311510.t1:0.0000010000):0.0000010000,KOMPb.v2.KOMPb.chrY.g234810.t1:0.0000010000):0.0000010000,GRMa.v2.GRMa.chrY.g283440.t1:0.0000010000):0.0000010000,YMv2b.v2.YMv2b.chrX.g243110.t1:0.0000010000):0.0085858434):0.0000010000):0.0131075597,KOMPa.v2.KOMPa.chrX.g255210.t1:0.0020326888):0.0084211354,((BCMa.v2.BCMa.chrX.g267560.t1:0.0000010000,SAN2b.v2.SAN2b.chrX.g296420.t1:0.0000010000):0.0034263475,YMv2a.v2.YMv2a.chrX.g283120.t1:0.0634753290):0.0091270204):0.1048234908,Saaz0023957.mrna1:0.0000010000):0.0000010000);
```
