## Supplementary material for "An ancient X chromosomal region harbours three genes potentially controlling sex determination in *Cannabis sativa*": trees.197

```
(chrX_10_12_0023601.mrna1:0.0000010000,chrY_10_12_0025641.mrna1:0.0000010000,((((((((AH3Ma.v2.AH3Ma.chrX.g298380.t1:0.0000010000,GRMb.v2.GRMb.chrX.g243120.t1:0.0000010000):0.0000010000,(AH3Mb.v2.AH3Mb.chrY.g245140.t1:0.0000010000,(WHWa.v2.WHWa.chrX.g313330.t1:0.0000010000,WHWb.v2.WHWb.chrX.g262300.t1:0.0000010000):0.0000010000):0.0000010000):0.0015715431,(BCMa.v2.BCMa.chrX.g267570.t1:0.0000010000,SAN2b.v2.SAN2b.chrX.g296410.t1:0.0000010000):0.0015782887):0.0007883995,KOMPa.v2.KOMPa.chrX.g255200.t1:0.0039615326):0.0000021615,YMv2a.v2.YMv2a.chrX.g283130.t1:0.0007838446):0.0040281012,(((BOAXa.v2.BOAXa.chrX.g298150.t1:0.0000010000,YMv2b.v2.YMv2b.chrX.g243120.t1:0.0000010000):0.0000010000,((BOAXb.v2.BOAXb.chrX.g245560.t1:0.0000010000,KOMPb.v2.KOMPb.chrY.g234820.t1:0.0000010000):0.0000010000,GRMa.v2.GRMa.chrY.g283430.t1:0.0000010000):0.0000010000):0.0007927006,(NLv1a.v2.NLv1a.chrX.g311520.t1:0.0000010000,NLv1b.v2.NLv1b.chrX.g250370.t1:0.0000010000):0.0023741790):0.0007508935):0.0020656873,(((BCMb.v2.BCMb.chrY.g240490.t1:0.0000010000,SAN2a.v2.SAN2a.chrX.g463700.t1:0.0000010000):0.0000010000,KCDv1a.v2.KCDv1a.chrX.g320740.t1:0.0000010000):0.0031665183,KCDv1b.v2.KCDv1b.chrX.g251200.t1:0.0000010000):0.0027770070):0.0796360562,Saaz0023958.mrna1:0.0000010000):0.0000010000);
```
