## Supplementary material for "An ancient X chromosomal region harbours three genes potentially controlling sex determination in *Cannabis sativa*": trees.198

```
(chrX_10_12_0023602.mrna1:0.0000010000,(chrY_10_12_0025642.mrna1:0.0000010000,Saaz0023959.mrna1:0.0000010000):0.0000010000,((((AH3Ma.v2.AH3Ma.chrX.g298370.t1:0.0000010000,(AH3Mb.v2.AH3Mb.chrY.g245150.t1:0.0000010000,((GRMb.v2.GRMb.chrX.g243130.t1:0.0000010000,WHWa.v2.WHWa.chrX.g313340.t1:0.0000010000):0.0000010000,WHWb.v2.WHWb.chrX.g262310.t1:0.0000010000):0.0000010000):0.0000010000):0.0064407935,((((((BCMb.v2.BCMb.chrY.g240500.t1:0.0000010000,BOAXb.v2.BOAXb.chrX.g245550.t1:0.0000010000):0.0000010000,((BOAXa.v2.BOAXa.chrX.g298140.t1:0.0000010000,YMv2b.v2.YMv2b.chrX.g243130.t1:0.0000010000):0.0000010000,SAN2a.v2.SAN2a.chrX.g463690.t1:0.0000010000):0.0000010000):0.0000010000,((KCDv1a.v2.KCDv1a.chrX.g320750.t1:0.0000010000,KOMPa.v2.KOMPa.chrX.g255190.t1:0.0000010000):0.0000010000,KOMPb.v2.KOMPb.chrY.g234830.t1:0.0000010000):0.0000010000):0.0000010000,KCDv1b.v2.KCDv1b.chrX.g251190.t1:0.0000010000):0.0000010000,GRMa.v2.GRMa.chrY.g283420.t1:0.0000010000):0.0000010000,(NLv1a.v2.NLv1a.chrX.g311530.t1:0.0000010000,NLv1b.v2.NLv1b.chrX.g250380.t1:0.0000010000):0.0015993855):0.0016107775):0.0016023277,(BCMa.v2.BCMa.chrX.g267590.t1:0.0000010000,SAN2b.v2.SAN2b.chrX.g296390.t1:0.0000010000):0.0080567359):0.0015859054,YMv2a.v2.YMv2a.chrX.g283140.t1:0.0000010000):0.0607434223);
```
