## Supplementary material for "An ancient X chromosomal region harbours three genes potentially controlling sex determination in *Cannabis sativa*": trees.199

```
(chrX_10_12_0023605.mrna1:0.0000010000,(chrY_10_12_0025643.mrna1:0.0000010000,Saaz0023962.mrna1:0.0000020872):0.0226320460,((((((AH3Ma.v2.AH3Ma.chrX.g298360.t1:0.0000010000,AH3Mb.v2.AH3Mb.chrY.g245160.t1:0.0005225328):0.0005213879,((GRMb.v2.GRMb.chrX.g243140.t1:0.0000010000,WHWb.v2.WHWb.chrX.g262320.t1:0.0000010000):0.0000010000,WHWa.v2.WHWa.chrX.g313350.t1:0.0000010000):0.0000010000):0.0010434247,((((BCMb.v2.BCMb.chrY.g240510.t1:0.0000010000,KOMPb.v2.KOMPb.chrY.g234840.t1:0.0000010000):0.0000010000,NLv1b.v2.NLv1b.chrX.g250400.t1:0.0000010000):0.0000010000,(NLv1a.v2.NLv1a.chrX.g311550.t1:0.0000010000,SAN2a.v2.SAN2a.chrX.g463680.t1:0.0000010000):0.0000010000):0.0000010000,KCDv1a.v2.KCDv1a.chrX.g320760.t1:0.0000010000):0.0000010000):0.0005225048,(KOMPa.v2.KOMPa.chrX.g255180.t1:0.0010431047,YMv2a.v2.YMv2a.chrX.g283150.t1:0.0020976601):0.0000010000):0.0005243983,(BOAXa.v2.BOAXa.chrX.g298130.t1:0.0000010000,(BOAXb.v2.BOAXb.chrX.g245540.t1:0.0000010000,((GRMa.v2.GRMa.chrY.g283410.t1:0.0000010000,KCDv1b.v2.KCDv1b.chrX.g251180.t1:0.0000010000):0.0000010000,YMv2b.v2.YMv2b.chrX.g243140.t1:0.0000010000):0.0000010000):0.0010447071):0.0015717106):0.0002443080,(BCMa.v2.BCMa.chrX.g267600.t1:0.0000010000,SAN2b.v2.SAN2b.chrX.g296380.t1:0.0000010000):0.0013253539):0.0642159594);
```
