## Supplementary material for "An ancient X chromosomal region harbours three genes potentially controlling sex determination in *Cannabis sativa*": trees.200

```
(chrX_10_12_0023607.mrna1:0.0000010000,(chrY_10_12_0025645.mrna1:0.0000010000,(((((((((AH3Ma.v2.AH3Ma.chrX.g295490.t1:0.0000010000,YMv2b.v2.YMv2b.chrX.g246060.t1:0.0000010000):0.0000010000,(BCMa.v2.BCMa.chrX.g270330.t1:0.0000010000,WHWa.v2.WHWa.chrX.g316290.t1:0.0000010000):0.0000010000):0.0000010000,NLv1b.v2.NLv1b.chrX.g253190.t1:0.0000010000):0.0000010000,((KCDv1a.v2.KCDv1a.chrX.g323300.t1:0.0000010000,WHWb.v2.WHWb.chrX.g265260.t1:0.0000010000):0.0000010000,KCDv1b.v2.KCDv1b.chrX.g248430.t1:0.0000010000):0.0000010000):0.0000010000,NLv1a.v2.NLv1a.chrX.g314370.t1:0.0000010000):0.0000010000,YMv2a.v2.YMv2a.chrX.g285730.t1:0.0000010000):0.0000010000,SAN2b.v2.SAN2b.chrX.g293760.t1:0.0000010000):0.0044253654,(((BOAXa.v2.BOAXa.chrX.g295510.t1:0.0000010000,(BOAXb.v2.BOAXb.chrX.g242830.t1:0.0000010000,GRMb.v2.GRMb.chrX.g245960.t1:0.0000010000):0.0000010000):0.0000010000,SAN2a.v2.SAN2a.chrX.g461020.t1:0.0000010000):0.0018809055,KOMPa.v2.KOMPa.chrX.g252450.t1:0.0006277971):0.0006027013):0.0370180653,((AH3Mb.v2.AH3Mb.chrY.g248220.t1:0.0000010000,GRMa.v2.GRMa.chrY.g280490.t1:0.0000010000):0.0000010000,(BCMb.v2.BCMb.chrY.g243570.t1:0.0000010000,KOMPb.v2.KOMPb.chrY.g237990.t1:0.0000010000):0.0000010000):0.0908316558):0.0412385366):0.0000010000,Saaz0023964.mrna1:0.0000010000);
```
