## Supplementary material for "An ancient X chromosomal region harbours three genes potentially controlling sex determination in *Cannabis sativa*": trees.201

```
(chrX_10_12_0023609.mrna1:0.0000010000,(chrY_10_12_0025647.mrna1:0.0000010000,((((AH3Ma.v2.AH3Ma.chrX.g298330.t1:0.0000010000,(GRMb.v2.GRMb.chrX.g243170.t1:0.0000010000,WHWa.v2.WHWa.chrX.g313380.t1:0.0000010000):0.0000010000):0.0000010000,(AH3Mb.v2.AH3Mb.chrY.g245190.t1:0.0000010000,WHWb.v2.WHWb.chrX.g262350.t1:0.0000010000):0.0000010000):0.0054479222,(NLv1a.v2.NLv1a.chrX.g311570.t1:0.0000010000,NLv1b.v2.NLv1b.chrX.g250430.t1:0.0000010000):0.0010474213):0.0047465566,((BCMa.v2.BCMa.chrX.g267640.t1:0.0000010000,(((BOAXb.v2.BOAXb.chrX.g245510.t1:0.0000010000,GRMa.v2.GRMa.chrY.g283380.t1:0.0000010000):0.0000010000,YMv2b.v2.YMv2b.chrX.g243170.t1:0.0000010000):0.0000010000,YMv2a.v2.YMv2a.chrX.g283180.t1:0.0010708367):0.0010684768):0.0000010000,((((((BCMb.v2.BCMb.chrY.g240550.t1:0.0000010000,(KOMPb.v2.KOMPb.chrY.g234890.t1:0.0000010000,SAN2b.v2.SAN2b.chrX.g296340.t1:0.0000010000):0.0000010000):0.0000010000,KOMPa.v2.KOMPa.chrX.g255140.t1:0.0009599136):0.0000010000,KCDv1b.v2.KCDv1b.chrX.g251150.t1:0.0000010000):0.0000010000,KCDv1a.v2.KCDv1a.chrX.g320800.t1:0.0000010000):0.0000010000,SAN2a.v2.SAN2a.chrX.g463640.t1:0.0000010000):0.0000010000,BOAXa.v2.BOAXa.chrX.g298080.t1:0.0010682088):0.0010682050):0.0029257441):0.1772513193):0.0000010000,Saaz0023966.mrna1:0.0000010000);
```
