## Supplementary material for "An ancient X chromosomal region harbours three genes potentially controlling sex determination in *Cannabis sativa*": trees.202

```
(chrX_10_12_0023615.mrna1:0.0000010000,(chrY_10_12_0025653.mrna1:0.0000010000,((((((AH3Ma.v2.AH3Ma.chrX.g298540.t1:0.0000010000,AH3Mb.v2.AH3Mb.chrY.g244980.t1:0.0000010000):0.0000010000,WHWb.v2.WHWb.chrX.g262140.t1:0.0000010000):0.0000010000,WHWa.v2.WHWa.chrX.g313170.t1:0.0000010000):0.0000010000,GRMb.v2.GRMb.chrX.g242980.t1:0.0000010000):0.0000010000,KOMPa.v2.KOMPa.chrX.g255280.t1:0.0006838187):0.0000010000,(((((((BCMa.v2.BCMa.chrX.g267470.t1:0.0000010000,(BCMb.v2.BCMb.chrY.g240390.t1:0.0000010000,SAN2b.v2.SAN2b.chrX.g296520.t1:0.0000010000):0.0000010000):0.0013877435,((BOAXa.v2.BOAXa.chrX.g298260.t1:0.0000010000,BOAXb.v2.BOAXb.chrX.g245680.t1:0.0000010000):0.0000010000,GRMa.v2.GRMa.chrY.g283560.t1:0.0000010000):0.0006755667):0.0018873516,YMv2a.v2.YMv2a.chrX.g283030.t1:0.0015728282):0.0025958743,(KCDv1b.v2.KCDv1b.chrX.g251310.t1:0.0000010000,SAN2a.v2.SAN2a.chrX.g463810.t1:0.0000010000):0.0010768682):0.0019809286,(KCDv1a.v2.KCDv1a.chrX.g320640.t1:0.0000010000,KOMPb.v2.KOMPb.chrY.g234710.t1:0.0000010000):0.0028611923):0.0070090924,(NLv1a.v2.NLv1a.chrX.g311420.t1:0.0000010000,NLv1b.v2.NLv1b.chrX.g250260.t1:0.0000010000):0.0094000929):0.0043307635,YMv2b.v2.YMv2b.chrX.g243040.t1:0.0035249249):0.0006312371):0.1455412596):0.0000010000,Saaz0023972.mrna1:0.0000010000);
```
