## Supplementary material for "An ancient X chromosomal region harbours three genes potentially controlling sex determination in *Cannabis sativa*": trees.203

```
(chrX_10_12_0023617.mrna1:0.0000010000,chrY_10_12_0025654.mrna1:0.0000010000,(((((((((((AH3Ma.v2.AH3Ma.chrX.g298530.t1:0.0000010000,WHWa.v2.WHWa.chrX.g313180.t1:0.0000010000):0.0000010000,KOMPa.v2.KOMPa.chrX.g255270.t1:0.0000010000):0.0000010000,GRMb.v2.GRMb.chrX.g242990.t1:0.0000010000):0.0000010000,WHWb.v2.WHWb.chrX.g262150.t1:0.0000010000):0.0000010000,AH3Mb.v2.AH3Mb.chrY.g244990.t1:0.0000010000):0.0000010000,YMv2b.v2.YMv2b.chrX.g243050.t1:0.0000010000):0.0060866634,(NLv1a.v2.NLv1a.chrX.g311430.t1:0.0000010000,NLv1b.v2.NLv1b.chrX.g250270.t1:0.0000010000):0.0020218551):0.0000010000,((KCDv1b.v2.KCDv1b.chrX.g251300.t1:0.0000010000,SAN2a.v2.SAN2a.chrX.g463800.t1:0.0000010000):0.0000010000,YMv2a.v2.YMv2a.chrX.g283040.t1:0.0030342724):0.0020218023):0.0000010000,(KCDv1a.v2.KCDv1a.chrX.g320650.t1:0.0000010000,KOMPb.v2.KOMPb.chrY.g234720.t1:0.0000010000):0.0010754183):0.0128221655,(((BCMa.v2.BCMa.chrX.g267480.t1:0.0000010000,BCMb.v2.BCMb.chrY.g240400.t1:0.0000010000):0.0000010000,SAN2b.v2.SAN2b.chrX.g296510.t1:0.0000010000):0.0010118898,((BOAXa.v2.BOAXa.chrX.g298250.t1:0.0000010000,GRMa.v2.GRMa.chrY.g283550.t1:0.0000010000):0.0000010000,BOAXb.v2.BOAXb.chrX.g245670.t1:0.0000010000):0.0010114811):0.0162131143):0.1492650275,Saaz0023973.mrna1:0.0000010000):0.0794448696);
```
