## Supplementary material for "An ancient X chromosomal region harbours three genes potentially controlling sex determination in *Cannabis sativa*": trees.204

```
(chrX_10_12_0023623.mrna1:0.0000010000,chrY_10_12_0025661.mrna1:0.0000010000,(((((((((((AH3Ma.v2.AH3Ma.chrX.g298220.t1:0.0000010000,AH3Mb.v2.AH3Mb.chrY.g245300.t1:0.0000010000):0.0000010000,((GRMb.v2.GRMb.chrX.g243280.t1:0.0000010000,WHWb.v2.WHWb.chrX.g262480.t1:0.0000010000):0.0000010000,WHWa.v2.WHWa.chrX.g313500.t1:0.0000010000):0.0000010000):0.0034577251,(((((BCMa.v2.BCMa.chrX.g267740.t1:0.0075386835,KOMPb.v2.KOMPb.chrY.g234990.t1:0.0020852358):0.0019103526,BOAXb.v2.BOAXb.chrX.g245390.t1:0.0006693175):0.0013857311,(YMv2a.v2.YMv2a.chrX.g283220.t1:0.0005020084,YMv2b.v2.YMv2b.chrX.g243290.t1:0.0004943677):0.0060552077):0.0036044297,(KCDv1a.v2.KCDv1a.chrX.g320900.t1:0.0000010000,SAN2a.v2.SAN2a.chrX.g463540.t1:0.0000010000):0.0010411354):0.0009624959,SAN2b.v2.SAN2b.chrX.g296270.t1:0.0010140739):0.0010027126):0.0005117916,KOMPa.v2.KOMPa.chrX.g255060.t1:0.0065964073):0.0030257748,KCDv1b.v2.KCDv1b.chrX.g251040.t1:0.0009895879):0.0000010000,GRMa.v2.GRMa.chrY.g283260.t1:0.0000010000):0.0000010000,BCMb.v2.BCMb.chrY.g240640.t1:0.0000010000):0.0000010000,NLv1a.v2.NLv1a.chrX.g311670.t1:0.0000010000):0.0000010000,NLv1b.v2.NLv1b.chrX.g250530.t1:0.0000010000):0.0004946442,BOAXa.v2.BOAXa.chrX.g298000.t1:0.0000018517):0.4634089119,Saaz0023979.mrna1:0.0000026160):0.0000028873);
```
