## Supplementary material for "An ancient X chromosomal region harbours three genes potentially controlling sex determination in *Cannabis sativa*": trees.205

```
(chrX_10_12_0023624.mrna1:0.0000010000,chrY_10_12_0025662.mrna1:0.0000010000,(((((AH3Ma.v2.AH3Ma.chrX.g298210.t1:0.0000010000,AH3Mb.v2.AH3Mb.chrY.g245310.t1:0.0000010000):0.0009503150,((GRMb.v2.GRMb.chrX.g243290.t1:0.0000010000,WHWa.v2.WHWa.chrX.g313510.t1:0.0000010000):0.0000010000,WHWb.v2.WHWb.chrX.g262490.t1:0.0000010000):0.0000010000):0.0009552614,(((((BCMa.v2.BCMa.chrX.g267750.t1:0.0000010000,SAN2a.v2.SAN2a.chrX.g463530.t1:0.0000010000):0.0000010000,KCDv1a.v2.KCDv1a.chrX.g320910.t1:0.0000010000):0.0087569049,KOMPb.v2.KOMPb.chrY.g235000.t1:0.0018858778):0.0048566446,SAN2b.v2.SAN2b.chrX.g296260.t1:0.0053188560):0.0009325272,(((((BCMb.v2.BCMb.chrY.g240670.t1:0.0000010000,YMv2b.v2.YMv2b.chrX.g243310.t1:0.0000010000):0.0000010000,(BOAXa.v2.BOAXa.chrX.g297990.t1:0.0004774487,YMv2a.v2.YMv2a.chrX.g283230.t1:0.0004778131):0.0000010000):0.0000010000,KCDv1b.v2.KCDv1b.chrX.g251010.t1:0.0000010000):0.0000010000,(NLv1a.v2.NLv1a.chrX.g311690.t1:0.0000010000,NLv1b.v2.NLv1b.chrX.g250540.t1:0.0000010000):0.0009561811):0.0004774032,(BOAXb.v2.BOAXb.chrX.g245380.t1:0.0058065072,KOMPa.v2.KOMPa.chrX.g255050.t1:0.0019255203):0.0004591731):0.0000010000):0.0038139496):0.0009464479,GRMa.v2.GRMa.chrY.g283250.t1:0.0000010000):0.3749501443,Saaz0023980.mrna1:0.0758894211):0.0000010000);
```
