## Supplementary material for "An ancient X chromosomal region harbours three genes potentially controlling sex determination in *Cannabis sativa*": trees.206

```
(chrX_10_12_0023625.mrna1:0.0000010000,chrY_10_12_0025663.mrna1:0.0000010000,((((((AH3Ma.v2.AH3Ma.chrX.g298200.t1:0.0000010000,(AH3Mb.v2.AH3Mb.chrY.g245320.t1:0.0000010000,(GRMb.v2.GRMb.chrX.g243300.t1:0.0000010000,WHWa.v2.WHWa.chrX.g313520.t1:0.0000010000):0.0000010000):0.0000010000):0.0000010000,WHWb.v2.WHWb.chrX.g262500.t1:0.0000010000):0.0007413821,((BCMa.v2.BCMa.chrX.g267760.t1:0.0000010000,((KCDv1a.v2.KCDv1a.chrX.g320920.t1:0.0000010000,KOMPb.v2.KOMPb.chrY.g235010.t1:0.0000010000):0.0000010000,(SAN2a.v2.SAN2a.chrX.g463520.t1:0.0000010000,SAN2b.v2.SAN2b.chrX.g296250.t1:0.0000010000):0.0000010000):0.0000010000):0.0000010000,GRMa.v2.GRMa.chrY.g283240.t1:0.0007408214):0.0007406614):0.0000010000,BOAXb.v2.BOAXb.chrX.g245370.t1:0.0029747052):0.0015112594,(((BCMb.v2.BCMb.chrY.g240680.t1:0.0000010000,YMv2b.v2.YMv2b.chrX.g243320.t1:0.0000010000):0.0000010000,(((BOAXa.v2.BOAXa.chrX.g297980.t1:0.0000010000,KCDv1b.v2.KCDv1b.chrX.g251000.t1:0.0000010000):0.0000010000,NLv1b.v2.NLv1b.chrX.g250550.t1:0.0000010000):0.0000010000,NLv1a.v2.NLv1a.chrX.g311700.t1:0.0000010000):0.0000010000):0.0022284048,(KOMPa.v2.KOMPa.chrX.g255040.t1:0.0007411578,YMv2a.v2.YMv2a.chrX.g283240.t1:0.0014834280):0.0000010000):0.0014580568):0.0380683360,Saaz0023981.mrna1:0.0107398366):0.0293931401);
```
