## Supplementary material for "An ancient X chromosomal region harbours three genes potentially controlling sex determination in *Cannabis sativa*": trees.207

```
(chrX_10_12_0023626.mrna1:0.0000010000,(chrY_10_12_0025664.mrna1:0.0000010000,Saaz0023982.mrna1:0.0000010000):0.0000010000,(((((AH3Ma.v2.AH3Ma.chrX.g298190.t1:0.0000010000,AH3Mb.v2.AH3Mb.chrY.g245330.t1:0.0000010000):0.0000010000,WHWb.v2.WHWb.chrX.g262510.t1:0.0000010000):0.0000010000,((((((BCMa.v2.BCMa.chrX.g267780.t1:0.0000010000,(BOAXb.v2.BOAXb.chrX.g245360.t1:0.0000010000,WHWa.v2.WHWa.chrX.g313530.t1:0.0000010000):0.0000010000):0.0000010000,KOMPb.v2.KOMPb.chrY.g235020.t1:0.0000010000):0.0000010000,YMv2a.v2.YMv2a.chrX.g283250.t1:0.0000010000):0.0000010000,KOMPa.v2.KOMPa.chrX.g255030.t1:0.0000010000):0.0000010000,GRMb.v2.GRMb.chrX.g243310.t1:0.0000010000):0.0000010000,(((BCMb.v2.BCMb.chrY.g240690.t1:0.0000010000,NLv1b.v2.NLv1b.chrX.g250560.t1:0.0000010000):0.0000010000,(BOAXa.v2.BOAXa.chrX.g297970.t1:0.0000010000,YMv2b.v2.YMv2b.chrX.g243330.t1:0.0000010000):0.0000010000):0.0000010000,(KCDv1b.v2.KCDv1b.chrX.g250990.t1:0.0000010000,NLv1a.v2.NLv1a.chrX.g311710.t1:0.0000010000):0.0000010000):0.0068294577):0.0034087755):0.0034099289,GRMa.v2.GRMa.chrY.g283230.t1:0.0034104635):0.0000010000,((KCDv1a.v2.KCDv1a.chrX.g320930.t1:0.0000010000,SAN2a.v2.SAN2a.chrX.g463510.t1:0.0000010000):0.0000010000,SAN2b.v2.SAN2b.chrX.g296240.t1:0.0034085766):0.0034098918):0.0241551831);
```
