## Supplementary material for "An ancient X chromosomal region harbours three genes potentially controlling sex determination in *Cannabis sativa*": trees.208

```
(chrX_10_12_0023627.mrna1:0.0000010000,(chrY_10_12_0025665.mrna1:0.0000010000,(((((((((((AH3Ma.v2.AH3Ma.chrX.g298180.t1:0.0000010000,GRMb.v2.GRMb.chrX.g243320.t1:0.0000010000):0.0000010000,SAN2a.v2.SAN2a.chrX.g463500.t1:0.0000010000):0.0000010000,WHWb.v2.WHWb.chrX.g262520.t1:0.0000010000):0.0000010000,AH3Mb.v2.AH3Mb.chrY.g245340.t1:0.0000010000):0.0000010000,(KCDv1a.v2.KCDv1a.chrX.g320940.t1:0.0000010000,WHWa.v2.WHWa.chrX.g313540.t1:0.0000010000):0.0000010000):0.0000010000,((((BCMb.v2.BCMb.chrY.g240700.t1:0.0000010000,BOAXa.v2.BOAXa.chrX.g297960.t1:0.0000010000):0.0000010000,KCDv1b.v2.KCDv1b.chrX.g250980.t1:0.0000010000):0.0000010000,YMv2b.v2.YMv2b.chrX.g243340.t1:0.0000010000):0.0000010000,(NLv1a.v2.NLv1a.chrX.g311720.t1:0.0000010000,NLv1b.v2.NLv1b.chrX.g250570.t1:0.0000010000):0.0000010000):0.0059040108):0.0019645809,KOMPa.v2.KOMPa.chrX.g255020.t1:0.0000010000):0.0009747166,BOAXb.v2.BOAXb.chrX.g245350.t1:0.0029329171):0.0009752605,GRMa.v2.GRMa.chrY.g283220.t1:0.0029327968):0.0009781047,(BCMa.v2.BCMa.chrX.g267790.t1:0.0000010000,(KOMPb.v2.KOMPb.chrY.g235030.t1:0.0000010000,YMv2a.v2.YMv2a.chrX.g283270.t1:0.0000010000):0.0000010000):0.0000010000):0.0009761184,SAN2b.v2.SAN2b.chrX.g296230.t1:0.0000010000):0.0621190377):0.0000010000,Saaz0023983.mrna1:0.0000010000);
```
