## Supplementary material for "An ancient X chromosomal region harbours three genes potentially controlling sex determination in *Cannabis sativa*": trees.209

```
(chrX_10_12_0023628.mrna1:0.0000010000,(chrY_10_12_0025666.mrna1:0.0000010000,(((((((AH3Ma.v2.AH3Ma.chrX.g298170.t1:0.0000010000,AH3Mb.v2.AH3Mb.chrY.g245350.t1:0.0000010000):0.0000010000,WHWb.v2.WHWb.chrX.g262530.t1:0.0000010000):0.0000010000,WHWa.v2.WHWa.chrX.g313550.t1:0.0000010000):0.0000010000,GRMb.v2.GRMb.chrX.g243330.t1:0.0000010000):0.0005346369,BOAXb.v2.BOAXb.chrX.g245340.t1:0.0010728730):0.0016073692,(((((BCMa.v2.BCMa.chrX.g267800.t1:0.0000010000,GRMa.v2.GRMa.chrY.g283210.t1:0.0000010000):0.0000010000,(BCMb.v2.BCMb.chrY.g240710.t1:0.0005350504,(((BOAXa.v2.BOAXa.chrX.g297950.t1:0.0000010000,NLv1a.v2.NLv1a.chrX.g311730.t1:0.0000010000):0.0000010000,KCDv1b.v2.KCDv1b.chrX.g250970.t1:0.0000010000):0.0000010000,YMv2a.v2.YMv2a.chrX.g283280.t1:0.0000010000):0.0000010000):0.0000010000):0.0000010000,NLv1b.v2.NLv1b.chrX.g250580.t1:0.0000010000):0.0005310103,KOMPa.v2.KOMPa.chrX.g255010.t1:0.0000010000):0.0000010000,(((KCDv1a.v2.KCDv1a.chrX.g320950.t1:0.0000010000,KOMPb.v2.KOMPb.chrY.g235040.t1:0.0000010000):0.0000010000,SAN2a.v2.SAN2a.chrX.g463490.t1:0.0000010000):0.0000010000,SAN2b.v2.SAN2b.chrX.g296220.t1:0.0000010000):0.0005351688):0.0005352177):0.0000010000,YMv2b.v2.YMv2b.chrX.g243350.t1:0.0021423625):0.0505494516):0.0000010000,Saaz0023984.mrna1:0.0000010000);
```
