## Supplementary material for "An ancient X chromosomal region harbours three genes potentially controlling sex determination in *Cannabis sativa*": trees.210

```
(chrX_10_12_0023629.mrna1:0.0000010000,chrY_10_12_0025667.mrna1:0.0000010000,((((((AH3Ma.v2.AH3Ma.chrX.g298160.t1:0.0000010000,AH3Mb.v2.AH3Mb.chrY.g245360.t1:0.0000010000):0.0000010000,WHWa.v2.WHWa.chrX.g313560.t1:0.0000010000):0.0000010000,(GRMb.v2.GRMb.chrX.g243340.t1:0.0000010000,WHWb.v2.WHWb.chrX.g262540.t1:0.0000010000):0.0000010000):0.0013839688,BOAXb.v2.BOAXb.chrX.g245330.t1:0.0043130933):0.0021345197,(((BCMa.v2.BCMa.chrX.g267810.t1:0.0008080850,((((KCDv1a.v2.KCDv1a.chrX.g320960.t1:0.0000010000,SAN2b.v2.SAN2b.chrX.g296210.t1:0.0000010000):0.0000010000,SAN2a.v2.SAN2a.chrX.g463480.t1:0.0000010000):0.0000010000,KOMPb.v2.KOMPb.chrY.g235050.t1:0.0000010000):0.0024395416,YMv2b.v2.YMv2b.chrX.g243360.t1:0.0008064281):0.0000010000):0.0000010000,YMv2a.v2.YMv2a.chrX.g283290.t1:0.0016199576):0.0035696125,(((((BCMb.v2.BCMb.chrY.g240720.t1:0.0000010000,(BOAXa.v2.BOAXa.chrX.g297940.t1:0.0000010000,GRMa.v2.GRMa.chrY.g283200.t1:0.0000010000):0.0000010000):0.0000010000,KCDv1b.v2.KCDv1b.chrX.g250960.t1:0.0000010000):0.0000010000,NLv1a.v2.NLv1a.chrX.g311740.t1:0.0000010000):0.0000010000,NLv1b.v2.NLv1b.chrX.g250590.t1:0.0000010000):0.0000010000,KOMPa.v2.KOMPa.chrX.g255000.t1:0.0024320039):0.0046740110):0.0036579974):0.0756608589,Saaz0023985.mrna1:0.0000010000):0.0000010000);
```
