## Supplementary material for "An ancient X chromosomal region harbours three genes potentially controlling sex determination in *Cannabis sativa*": trees.211

```
(chrX_10_12_0023630.mrna1:0.0000010000,chrY_10_12_0025668.mrna1:0.0000010000,(((((AH3Ma.v2.AH3Ma.chrX.g298150.t1:0.0000010000,(((AH3Mb.v2.AH3Mb.chrY.g245370.t1:0.0000010000,WHWb.v2.WHWb.chrX.g262550.t1:0.0000010000):0.0000010000,GRMb.v2.GRMb.chrX.g243350.t1:0.0000010000):0.0000010000,WHWa.v2.WHWa.chrX.g313570.t1:0.0000010000):0.0000010000):0.0002359289,BOAXb.v2.BOAXb.chrX.g245320.t1:0.0038102857):0.0012645644,KOMPa.v2.KOMPa.chrX.g254990.t1:0.0020265524):0.0007493279,((((BCMa.v2.BCMa.chrX.g267820.t1:0.0004952447,YMv2b.v2.YMv2b.chrX.g243370.t1:0.0002478566):0.0002471040,YMv2a.v2.YMv2a.chrX.g283300.t1:0.0004953439):0.0000010000,((KCDv1a.v2.KCDv1a.chrX.g320970.t1:0.0000010000,KOMPb.v2.KOMPb.chrY.g235060.t1:0.0000010000):0.0000010000,(SAN2a.v2.SAN2a.chrX.g463470.t1:0.0000010000,SAN2b.v2.SAN2b.chrX.g296200.t1:0.0000010000):0.0000010000):0.0002475364):0.0017509141,(((((BCMb.v2.BCMb.chrY.g240730.t1:0.0000010000,NLv1b.v2.NLv1b.chrX.g250600.t1:0.0000010000):0.0000010000,NLv1a.v2.NLv1a.chrX.g311750.t1:0.0000010000):0.0000010000,KCDv1b.v2.KCDv1b.chrX.g250950.t1:0.0000010000):0.0000010000,BOAXa.v2.BOAXa.chrX.g297930.t1:0.0000010000):0.0000010000,GRMa.v2.GRMa.chrY.g283190.t1:0.0000010000):0.0015110085):0.0007547476):0.0891842251,Saaz0023986.mrna1:0.0000010000):0.0000010000);
```
