## Supplementary material for "An ancient X chromosomal region harbours three genes potentially controlling sex determination in *Cannabis sativa*": trees.212

```
(chrX_10_12_0023631.mrna1:0.0000010000,chrY_10_12_0025669.mrna1:0.0000010000,(((((((((AH3Ma.v2.AH3Ma.chrX.g298140.t1:0.0000010000,(AH3Mb.v2.AH3Mb.chrY.g245380.t1:0.0000010000,WHWa.v2.WHWa.chrX.g313580.t1:0.0000010000):0.0000010000):0.0000010000,(GRMb.v2.GRMb.chrX.g243360.t1:0.0000010000,WHWb.v2.WHWb.chrX.g262560.t1:0.0000010000):0.0000010000):0.0034503745,GRMa.v2.GRMa.chrY.g283180.t1:0.0000010000):0.0017020800,BCMa.v2.BCMa.chrX.g267830.t1:0.0034757441):0.0017694550,BOAXb.v2.BOAXb.chrX.g245310.t1:0.0185424409):0.0008884473,(YMv2a.v2.YMv2a.chrX.g283320.t1:0.0017778184,YMv2b.v2.YMv2b.chrX.g243380.t1:0.0069452805):0.0017506855):0.0024089574,((KCDv1a.v2.KCDv1a.chrX.g320980.t1:0.0000010000,SAN2a.v2.SAN2a.chrX.g463460.t1:0.0000010000):0.0000010000,(KOMPb.v2.KOMPb.chrY.g235070.t1:0.0000010000,SAN2b.v2.SAN2b.chrX.g296190.t1:0.0000010000):0.0000010000):0.0053378893):0.0033527519,((((BCMb.v2.BCMb.chrY.g240740.t1:0.0000010000,(BOAXa.v2.BOAXa.chrX.g297920.t1:0.0000010000,NLv1a.v2.NLv1a.chrX.g311760.t1:0.0000010000):0.0000010000):0.0000010000,NLv1b.v2.NLv1b.chrX.g250610.t1:0.0000010000):0.0000010000,KCDv1b.v2.KCDv1b.chrX.g250940.t1:0.0008602867):0.0069173988,KOMPa.v2.KOMPa.chrX.g254980.t1:0.0044607883):0.0027483484):0.2456108307,Saaz0023987.mrna1:0.0961520420):0.3715403651);
```
