## Supplementary material for "An ancient X chromosomal region harbours three genes potentially controlling sex determination in *Cannabis sativa*": trees.213

```
(chrX_10_12_0023632.mrna1:0.0000010000,chrY_10_12_0025670.mrna1:0.0000010000,((((AH3Ma.v2.AH3Ma.chrX.g298130.t1:0.0000010000,WHWb.v2.WHWb.chrX.g262570.t1:0.0000010000):0.0000010000,((AH3Mb.v2.AH3Mb.chrY.g245390.t1:0.0000010000,WHWa.v2.WHWa.chrX.g313590.t1:0.0000010000):0.0000010000,GRMb.v2.GRMb.chrX.g243370.t1:0.0000010000):0.0000010000):0.0099820418,(((BCMa.v2.BCMa.chrX.g267840.t1:0.0000010000,(((((BCMb.v2.BCMb.chrY.g240750.t1:0.0015182673,BOAXb.v2.BOAXb.chrX.g245300.t1:0.0015176864):0.0000010000,(KCDv1b.v2.KCDv1b.chrX.g250930.t1:0.0015177731,(YMv2a.v2.YMv2a.chrX.g283350.t1:0.0000010000,YMv2b.v2.YMv2b.chrX.g243390.t1:0.0000010000):0.0045803623):0.0000010000):0.0000010000,NLv1b.v2.NLv1b.chrX.g250620.t1:0.0000010000):0.0000010000,BOAXa.v2.BOAXa.chrX.g297910.t1:0.0000010000):0.0000010000,NLv1a.v2.NLv1a.chrX.g311770.t1:0.0000010000):0.0000010000):0.0000010000,(((KCDv1a.v2.KCDv1a.chrX.g320990.t1:0.0000010000,KOMPb.v2.KOMPb.chrY.g235080.t1:0.0000010000):0.0000010000,SAN2a.v2.SAN2a.chrX.g463450.t1:0.0000010000):0.0000010000,SAN2b.v2.SAN2b.chrX.g296180.t1:0.0000010000):0.0015046782):0.0045510768,(GRMa.v2.GRMa.chrY.g283170.t1:0.0015216534,KOMPa.v2.KOMPa.chrX.g254970.t1:0.0000010000):0.0000010000):0.0023363796):0.1722501888,Saaz0023988.mrna1:0.0000010000):0.0000010000);
```
