## Supplementary material for "An ancient X chromosomal region harbours three genes potentially controlling sex determination in *Cannabis sativa*": trees.214

```
(chrX_10_12_0023639.mrna1:0.0000009941,chrY_10_12_0025676.mrna1:0.0000009941,((((((AH3Ma.v2.AH3Ma.chrX.g298110.t1:0.0000009941,WHWb.v2.WHWb.chrX.g262590.t1:0.0000009941):0.0000009941,(AH3Mb.v2.AH3Mb.chrY.g245410.t1:0.0000009941,GRMb.v2.GRMb.chrX.g243390.t1:0.0000009941):0.0000009941):0.0000009941,((BCMa.v2.BCMa.chrX.g267870.t1:0.0034067793,KOMPa.v2.KOMPa.chrX.g254950.t1:0.0022186850):0.0013989875,((KCDv1a.v2.KCDv1a.chrX.g321010.t1:0.0000009941,SAN2b.v2.SAN2b.chrX.g296150.t1:0.0000009941):0.0000009941,SAN2a.v2.SAN2a.chrX.g463430.t1:0.0000009941):0.0011815080):0.0035700559):0.0013914661,((NLv1a.v2.NLv1a.chrX.g311790.t1:0.0000009941,NLv1b.v2.NLv1b.chrX.g250640.t1:0.0000009941):0.0021810566,WHWa.v2.WHWa.chrX.g313610.t1:0.0007691304):0.0023268977):0.0006923746,(((((((BCMb.v2.BCMb.chrY.g240770.t1:0.0000009941,KCDv1b.v2.KCDv1b.chrX.g250910.t1:0.0000009941):0.0000009941,BOAXb.v2.BOAXb.chrX.g245280.t1:0.0000009941):0.0015212888,YMv2a.v2.YMv2a.chrX.g283370.t1:0.0038195666):0.0006881752,GRMa.v2.GRMa.chrY.g283150.t1:0.0014174351):0.0000019971,YMv2b.v2.YMv2b.chrX.g243410.t1:0.0022061207):0.0007059287,BOAXa.v2.BOAXa.chrX.g297890.t1:0.0006987028):0.0000021000,KOMPb.v2.KOMPb.chrY.g235100.t1:0.0021908352):0.0008662196):0.3191031558,Saaz0023993.mrna1:0.0000009941):0.0000009941);
```
