## Supplementary material for "An ancient X chromosomal region harbours three genes potentially controlling sex determination in *Cannabis sativa*": trees.215

```
(chrX_10_12_0023643.mrna1:0.0000010098,chrY_10_12_0025680.mrna1:0.0000010098,(((((((((((((((AH3Ma.v2.AH3Ma.chrX.g298060.t1:0.0000010098,KOMPb.v2.KOMPb.chrY.g235140.t1:0.0000010098):0.0000010099,SAN2a.v2.SAN2a.chrX.g463400.t1:0.0000010098):0.0000010099,AH3Mb.v2.AH3Mb.chrY.g245460.t1:0.0000010098):0.0000010099,BCMa.v2.BCMa.chrX.g267900.t1:0.0000010098):0.0000010099,SAN2b.v2.SAN2b.chrX.g296110.t1:0.0000010098):0.0000010099,BOAXa.v2.BOAXa.chrX.g297840.t1:0.0008939796):0.0000010099,KCDv1b.v2.KCDv1b.chrX.g250870.t1:0.0008945014):0.0000010099,KCDv1a.v2.KCDv1a.chrX.g321040.t1:0.0000010098):0.0000010099,GRMb.v2.GRMb.chrX.g243450.t1:0.0000010098):0.0000010099,WHWb.v2.WHWb.chrX.g262650.t1:0.0000010098):0.0000010099,BCMb.v2.BCMb.chrY.g240800.t1:0.0000010098):0.0000010099,BOAXb.v2.BOAXb.chrX.g245240.t1:0.0000010098):0.0000010099,KOMPa.v2.KOMPa.chrX.g254900.t1:0.0000010098):0.0018502534,(((GRMa.v2.GRMa.chrY.g283110.t1:0.0017900157,(NLv1a.v2.NLv1a.chrX.g311830.t1:0.0000010098,(NLv1b.v2.NLv1b.chrX.g250680.t1:0.0000010098,WHWa.v2.WHWa.chrX.g313650.t1:0.0000010098):0.0000010099):0.0000010099):0.0008947029,YMv2a.v2.YMv2a.chrX.g283420.t1:0.0008944905):0.0008944867,YMv2b.v2.YMv2b.chrX.g243460.t1:0.0000010098):0.0000010099):0.0977312512,Saaz0023997.mrna1:0.0000028292):0.0000010099);
```
