## Supplementary material for "An ancient X chromosomal region harbours three genes potentially controlling sex determination in *Cannabis sativa*": trees.216

```
(chrX_10_12_0023644.mrna1:0.0000010000,chrY_10_12_0025681.mrna1:0.0000010000,(((((((AH3Ma.v2.AH3Ma.chrX.g298070.t1:0.0000010000,(AH3Mb.v2.AH3Mb.chrY.g245440.t1:0.0000010000,((KCDv1a.v2.KCDv1a.chrX.g321030.t1:0.0000010000,SAN2b.v2.SAN2b.chrX.g296130.t1:0.0000010000):0.0000010000,SAN2a.v2.SAN2a.chrX.g463410.t1:0.0000010000):0.0000010000):0.0000010000):0.0000010000,((BCMa.v2.BCMa.chrX.g267890.t1:0.0000010000,(KOMPb.v2.KOMPb.chrY.g235130.t1:0.0000010000,WHWb.v2.WHWb.chrX.g262630.t1:0.0000010000):0.0000010000):0.0000010000,GRMb.v2.GRMb.chrX.g243430.t1:0.0000010000):0.0000010000):0.0000010000,(NLv1a.v2.NLv1a.chrX.g311820.t1:0.0000010000,(NLv1b.v2.NLv1b.chrX.g250670.t1:0.0000010000,WHWa.v2.WHWa.chrX.g313640.t1:0.0000010000):0.0000010000):0.0006697826):0.0006699831,YMv2b.v2.YMv2b.chrX.g243450.t1:0.0020120101):0.0028471447,(BOAXa.v2.BOAXa.chrX.g297860.t1:0.0000010000,YMv2a.v2.YMv2a.chrX.g283400.t1:0.0000010000):0.0005074168):0.0033925048,(((BCMb.v2.BCMb.chrY.g240790.t1:0.0000010000,BOAXb.v2.BOAXb.chrX.g245250.t1:0.0000010000):0.0000010000,(GRMa.v2.GRMa.chrY.g283120.t1:0.0000010000,KCDv1b.v2.KCDv1b.chrX.g250880.t1:0.0000010000):0.0000010000):0.0021735707,KOMPa.v2.KOMPa.chrX.g254910.t1:0.0018551203):0.0019849723):0.0824372651,Saaz0023998.mrna1:0.0000010000):0.0000010000);
```
