## Supplementary material for "An ancient X chromosomal region harbours three genes potentially controlling sex determination in *Cannabis sativa*": trees.217

```
(chrX_10_12_0023648.mrna1:0.0000009959,(chrY_10_12_0025685.mrna1:0.0000009959,(((((((((AH3Ma.v2.AH3Ma.chrX.g298010.t1:0.0000009959,BCMa.v2.BCMa.chrX.g267950.t1:0.0000009959):0.0000025139,(AH3Mb.v2.AH3Mb.chrY.g245510.t1:0.0000021943,((((GRMb.v2.GRMb.chrX.g243500.t1:0.0003342952,WHWb.v2.WHWb.chrX.g262700.t1:0.0003369529):0.0000009959,KCDv1a.v2.KCDv1a.chrX.g321090.t1:0.0000009959):0.0000117159,SAN2a.v2.SAN2a.chrX.g463350.t1:0.0003441314):0.0004215477,SAN2b.v2.SAN2b.chrX.g296060.t1:0.0000009959):0.0004209528):0.0069039473):0.9619007686,NLv1a.v2.NLv1a.chrX.g311880.t1:0.0000021773):0.0054010914,WHWa.v2.WHWa.chrX.g313700.t1:0.0000021548):0.0000027660,(((BOAXa.v2.BOAXa.chrX.g297790.t1:0.0004074424,YMv2b.v2.YMv2b.chrX.g243500.t1:0.0132978162):0.0042683333,KOMPb.v2.KOMPb.chrY.g235200.t1:0.0000022229):0.0494979527,NLv1b.v2.NLv1b.chrX.g250730.t1:0.0000021802):0.0275237720):0.0238140198,(BCMb.v2.BCMb.chrY.g240850.t1:0.0133774562,(BOAXb.v2.BOAXb.chrX.g245190.t1:0.0019610802,KCDv1b.v2.KCDv1b.chrX.g250820.t1:0.0019550151):0.0016924633):0.0470132269):0.1659910813,KOMPa.v2.KOMPa.chrX.g254860.t1:0.0220869592):0.0417770297,YMv2a.v2.YMv2a.chrX.g283460.t1:0.0099160263):0.0242405170,GRMa.v2.GRMa.chrY.g283070.t1:0.0169127074):1.2742374935):0.0000009959,Saaz0024002.mrna1:0.0000009959);
```
