## Supplementary material for "An ancient X chromosomal region harbours three genes potentially controlling sex determination in *Cannabis sativa*": trees.218

```
(chrX_10_12_0023650.mrna1:0.0000010000,(chrY_10_12_0025686.mrna1:0.0000010000,(((((((((((AH3Ma.v2.AH3Ma.chrX.g297980.t1:0.0000010000,((AH3Mb.v2.AH3Mb.chrY.g245530.t1:0.0000021628,WHWb.v2.WHWb.chrX.g262720.t1:0.0000010000):0.0018018345,YMv2a.v2.YMv2a.chrX.g283490.t1:0.0026834310):0.0000010000):0.0000010000,GRMb.v2.GRMb.chrX.g243520.t1:0.0000010000):0.0000010000,(BOAXb.v2.BOAXb.chrX.g245170.t1:0.0000010000,KCDv1b.v2.KCDv1b.chrX.g250800.t1:0.0000010000):0.0013017242):0.0034497850,(NLv1a.v2.NLv1a.chrX.g311910.t1:0.0000010000,NLv1b.v2.NLv1b.chrX.g250760.t1:0.0000010000):0.0023689823):0.0060952405,KOMPa.v2.KOMPa.chrX.g254830.t1:0.0040525623):0.0000021942,(GRMa.v2.GRMa.chrY.g283040.t1:0.0000010000,YMv2b.v2.YMv2b.chrX.g243520.t1:0.0000010000):0.0012969167):0.0013889400,BOAXa.v2.BOAXa.chrX.g297770.t1:0.0043276703):0.0040962509,KOMPb.v2.KOMPb.chrY.g235240.t1:0.0026737723):0.0013526081,(((BCMb.v2.BCMb.chrY.g240870.t1:0.0000010000,WHWa.v2.WHWa.chrX.g313730.t1:0.0000010000):0.0000010000,SAN2a.v2.SAN2a.chrX.g463330.t1:0.0000010000):0.0000010000,KCDv1a.v2.KCDv1a.chrX.g321110.t1:0.0000010000):0.0000010000):0.0006837166,BCMa.v2.BCMa.chrX.g267980.t1:0.0071556450):0.0006667930,SAN2b.v2.SAN2b.chrX.g296040.t1:0.0000029774):0.1215648517):0.0000010000,Saaz0024005.mrna1:0.0000010000);
```
