## Supplementary material for "An ancient X chromosomal region harbours three genes potentially controlling sex determination in *Cannabis sativa*": trees.219

```
(chrX_10_12_0023651.mrna1:0.0000010000,chrY_10_12_0025687.mrna1:0.0142657280,((((((((AH3Ma.v2.AH3Ma.chrX.g297970.t1:0.0000010000,GRMb.v2.GRMb.chrX.g243530.t1:0.0000010000):0.0000010000,WHWb.v2.WHWb.chrX.g262730.t1:0.0000010000):0.0000010000,AH3Mb.v2.AH3Mb.chrY.g245540.t1:0.0000010000):0.0009212733,YMv2a.v2.YMv2a.chrX.g283500.t1:0.0000010000):0.0009210645,((KCDv1a.v2.KCDv1a.chrX.g321120.t1:0.0000010000,SAN2a.v2.SAN2a.chrX.g463320.t1:0.0000010000):0.0009223495,WHWa.v2.WHWa.chrX.g313740.t1:0.0037164253):0.0009205604):0.0000010000,((BCMb.v2.BCMb.chrY.g240880.t1:0.0000010000,SAN2b.v2.SAN2b.chrX.g296030.t1:0.0000010000):0.0091037511,((GRMa.v2.GRMa.chrY.g283030.t1:0.0000010000,YMv2b.v2.YMv2b.chrX.g243530.t1:0.0000010000):0.0009256976,KOMPb.v2.KOMPb.chrY.g235250.t1:0.0018608296):0.0013951720):0.0013889820):0.0026931256,((BCMa.v2.BCMa.chrX.g267990.t1:0.0009144406,(BOAXb.v2.BOAXb.chrX.g245160.t1:0.0000010000,KCDv1b.v2.KCDv1b.chrX.g250790.t1:0.0000010000):0.0009140681):0.0000010000,((BOAXa.v2.BOAXa.chrX.g297760.t1:0.0000010000,KOMPa.v2.KOMPa.chrX.g254820.t1:0.0000010000):0.0000010000,(NLv1a.v2.NLv1a.chrX.g311920.t1:0.0000010000,NLv1b.v2.NLv1b.chrX.g250770.t1:0.0000010000):0.0009139882):0.0027457345):0.0056342633):0.0602357394,Saaz0024006.mrna1:0.0000010000):0.0000010000);
```
