## Supplementary material for "An ancient X chromosomal region harbours three genes potentially controlling sex determination in *Cannabis sativa*": trees.220

```
(chrX_10_12_0023652.mrna1:0.0000010000,(chrY_10_12_0025688.mrna1:0.0000010000,(((((((AH3Ma.v2.AH3Ma.chrX.g297960.t1:0.0000010000,AH3Mb.v2.AH3Mb.chrY.g245550.t1:0.0000010000):0.0000010000,WHWb.v2.WHWb.chrX.g262740.t1:0.0000010000):0.0000010000,GRMb.v2.GRMb.chrX.g243540.t1:0.0000010000):0.0012835502,YMv2a.v2.YMv2a.chrX.g283510.t1:0.0021340847):0.0004181863,WHWa.v2.WHWa.chrX.g313750.t1:0.0004234855):0.0008513426,(BCMb.v2.BCMb.chrY.g240890.t1:0.0000010000,SAN2b.v2.SAN2b.chrX.g296020.t1:0.0000010000):0.0021268778):0.0000636151,(((BCMa.v2.BCMa.chrX.g268000.t1:0.0008520856,(BOAXa.v2.BOAXa.chrX.g297750.t1:0.0000010000,(KOMPa.v2.KOMPa.chrX.g254810.t1:0.0004235122,(NLv1a.v2.NLv1a.chrX.g311930.t1:0.0000010000,NLv1b.v2.NLv1b.chrX.g250780.t1:0.0000010000):0.0008475931):0.0000010000):0.0004232880):0.0012776898,(KOMPb.v2.KOMPb.chrY.g235260.t1:0.0025683565,YMv2b.v2.YMv2b.chrX.g243540.t1:0.0012792477):0.0004155466):0.0008529790,(((BOAXb.v2.BOAXb.chrX.g245150.t1:0.0000010000,KCDv1b.v2.KCDv1b.chrX.g250780.t1:0.0000010000):0.0012701795,(KCDv1a.v2.KCDv1a.chrX.g321130.t1:0.0000010000,SAN2a.v2.SAN2a.chrX.g463310.t1:0.0000010000):0.0008477413):0.0000010000,GRMa.v2.GRMa.chrY.g283020.t1:0.0016990647):0.0008509943):0.0020584653):0.1391693105):0.0000010000,Saaz0024007.mrna1:0.0170015102);
```
