## Supplementary material for "An ancient X chromosomal region harbours three genes potentially controlling sex determination in *Cannabis sativa*": trees.221

```
(chrX_10_12_0023654.mrna1:0.0000009673,(chrY_10_12_0025691.mrna1:0.0000009673,(((((((((((AH3Ma.v2.AH3Ma.chrX.g297800.t1:0.0000009673,WHWb.v2.WHWb.chrX.g262910.t1:0.0000009673):0.0000009673,(AH3Mb.v2.AH3Mb.chrY.g245710.t1:0.0000009673,GRMb.v2.GRMb.chrX.g243730.t1:0.0000009673):0.0000009673):0.0015380666,KOMPa.v2.KOMPa.chrX.g254580.t1:0.0015743622):0.0004191800,(KCDv1b.v2.KCDv1b.chrX.g250550.t1:0.0000009673,KOMPb.v2.KOMPb.chrY.g235480.t1:0.0000009673):0.0020342497):0.0005719919,BOAXb.v2.BOAXb.chrX.g245030.t1:0.0023141275):0.0004512452,((NLv1a.v2.NLv1a.chrX.g312150.t1:0.0000009673,NLv1b.v2.NLv1b.chrX.g251010.t1:0.0000009673):0.0062890027,WHWa.v2.WHWa.chrX.g314000.t1:0.0019030085):0.0000021855):0.0024491497,GRMa.v2.GRMa.chrY.g282920.t1:0.0044847919):0.0020136447,YMv2b.v2.YMv2b.chrX.g243770.t1:0.0018585836):0.0050206828,(BCMa.v2.BCMa.chrX.g268170.t1:0.0024892950,YMv2a.v2.YMv2a.chrX.g283720.t1:0.0015411950):0.0014575929):0.0016580082,BOAXa.v2.BOAXa.chrX.g297630.t1:0.0047234938):0.0011815285,((BCMb.v2.BCMb.chrY.g241090.t1:0.0000009673,KCDv1a.v2.KCDv1a.chrX.g321290.t1:0.0000009673):0.0000009673,(SAN2a.v2.SAN2a.chrX.g463070.t1:0.0000009673,SAN2b.v2.SAN2b.chrX.g295800.t1:0.0000009673):0.0000009673):0.0000018376):0.5981796397):0.0000009673,Saaz0024010.mrna1:0.0000009673);
```
