## Supplementary material for "An ancient X chromosomal region harbours three genes potentially controlling sex determination in *Cannabis sativa*": trees.222

```
(chrX_10_12_0023656.mrna1:0.0000010000,chrY_10_12_0025693.mrna1:0.0000010000,(((((AH3Ma.v2.AH3Ma.chrX.g297790.t1:0.0000010000,GRMb.v2.GRMb.chrX.g243740.t1:0.0000010000):0.0000010000,WHWb.v2.WHWb.chrX.g262920.t1:0.0000010000):0.0000010000,AH3Mb.v2.AH3Mb.chrY.g245720.t1:0.0000010000):0.0068790403,((((BCMa.v2.BCMa.chrX.g268180.t1:0.0000010000,SAN2a.v2.SAN2a.chrX.g463060.t1:0.0000010000):0.0000010000,BCMb.v2.BCMb.chrY.g241100.t1:0.0000010000):0.0000010000,KCDv1a.v2.KCDv1a.chrX.g321300.t1:0.0000010000):0.0026105792,((((BOAXa.v2.BOAXa.chrX.g297620.t1:0.0016977285,((BOAXb.v2.BOAXb.chrX.g245010.t1:0.0000010000,YMv2b.v2.YMv2b.chrX.g243780.t1:0.0000010000):0.0000010000,(GRMa.v2.GRMa.chrY.g282910.t1:0.0000010000,(NLv1a.v2.NLv1a.chrX.g312180.t1:0.0023423199,NLv1b.v2.NLv1b.chrX.g251040.t1:0.0005663451):0.0000026246):0.0008449765):0.0000010000):0.0004224839,(SAN2b.v2.SAN2b.chrX.g295790.t1:0.0012694362,WHWa.v2.WHWa.chrX.g314010.t1:0.0000022400):0.0012712842):0.0004233171,(KOMPa.v2.KOMPa.chrX.g254570.t1:0.0000010000,YMv2a.v2.YMv2a.chrX.g283730.t1:0.0016959343):0.0004219890):0.0004563155,(KCDv1b.v2.KCDv1b.chrX.g250540.t1:0.0000010000,KOMPb.v2.KOMPb.chrY.g235490.t1:0.0000010000):0.0008147293):0.0012610272):0.0000022039):0.2685350099,Saaz0024012.mrna1:0.0000010000):0.0000010000);
```
