## Supplementary material for "An ancient X chromosomal region harbours three genes potentially controlling sex determination in *Cannabis sativa*": trees.223

```
(chrX_10_12_0023657.mrna1:0.0000010000,(chrY_10_12_0025694.mrna1:0.0000010000,((((((AH3Ma.v2.AH3Ma.chrX.g297770.t1:0.0000010000,GRMb.v2.GRMb.chrX.g243760.t1:0.0000010000):0.0000010000,WHWb.v2.WHWb.chrX.g262940.t1:0.0000010000):0.0000010000,AH3Mb.v2.AH3Mb.chrY.g245740.t1:0.0000010000):0.0000010000,((((GRMa.v2.GRMa.chrY.g282900.t1:0.0000010000,NLv1b.v2.NLv1b.chrX.g251050.t1:0.0000010000):0.0000010000,NLv1a.v2.NLv1a.chrX.g312190.t1:0.0000010000):0.0007691957,(KOMPa.v2.KOMPa.chrX.g254550.t1:0.0015399311,WHWa.v2.WHWa.chrX.g314030.t1:0.0015423728):0.0007706502):0.0000010000,(KCDv1b.v2.KCDv1b.chrX.g250520.t1:0.0000010000,KOMPb.v2.KOMPb.chrY.g235510.t1:0.0000010000):0.0000010000):0.0007691386):0.0000010000,(BCMb.v2.BCMb.chrY.g241120.t1:0.0015397146,((KCDv1a.v2.KCDv1a.chrX.g321330.t1:0.0000010000,SAN2a.v2.SAN2a.chrX.g463030.t1:0.0000010000):0.0000010000,YMv2b.v2.YMv2b.chrX.g243810.t1:0.0007682364):0.0000010000):0.0038721652):0.0020028352,((BCMa.v2.BCMa.chrX.g268210.t1:0.0000010000,SAN2b.v2.SAN2b.chrX.g295760.t1:0.0000010000):0.0015484094,((BOAXa.v2.BOAXa.chrX.g297590.t1:0.0000010000,YMv2a.v2.YMv2a.chrX.g283750.t1:0.0000010000):0.0000010000,BOAXb.v2.BOAXb.chrX.g244990.t1:0.0007705609):0.0023249960):0.0018747424):0.1306877151):0.0000010000,Saaz0024013.mrna1:0.0000010000);
```
