## Supplementary material for "An ancient X chromosomal region harbours three genes potentially controlling sex determination in *Cannabis sativa*": trees.224

```
(chrX_10_12_0023658.mrna1:0.0000010000,((chrY_10_12_0025695.mrna1:0.0000010000,(KCDv1a.v2.KCDv1a.chrX.g321350.t1:0.0000010000,SAN2a.v2.SAN2a.chrX.g463010.t1:0.0000010000):0.0002963439):0.0000020472,((((BCMa.v2.BCMa.chrX.g268230.t1:0.0000010000,BCMb.v2.BCMb.chrY.g241140.t1:0.0000010000):0.0000010000,KCDv1b.v2.KCDv1b.chrX.g250470.t1:0.0000010000):0.0006072726,Saaz0024014.mrna1:0.0577954596):0.0011958258,(((BOAXa.v2.BOAXa.chrX.g297570.t1:0.0000010000,((BOAXb.v2.BOAXb.chrX.g244960.t1:0.0000010000,GRMa.v2.GRMa.chrY.g282870.t1:0.0000010000):0.0000010000,KOMPb.v2.KOMPb.chrY.g235540.t1:0.0000010000):0.0000010000):0.0000010000,((NLv1a.v2.NLv1a.chrX.g312230.t1:0.0000010000,(NLv1b.v2.NLv1b.chrX.g251090.t1:0.0000010000,WHWa.v2.WHWa.chrX.g314060.t1:0.0000010000):0.0000010000):0.0000010000,SAN2b.v2.SAN2b.chrX.g295740.t1:0.0002977322):0.0002978217):0.0000010000,YMv2a.v2.YMv2a.chrX.g283780.t1:0.0002975003):0.0024285713):0.0014950645):0.0000010000,(((AH3Ma.v2.AH3Ma.chrX.g297750.t1:0.0000010000,GRMb.v2.GRMb.chrX.g243790.t1:0.0000010000):0.0000010000,(AH3Mb.v2.AH3Mb.chrY.g245760.t1:0.0000010000,WHWb.v2.WHWb.chrX.g262960.t1:0.0000010000):0.0000010000):0.0000010000,(KOMPa.v2.KOMPa.chrX.g254530.t1:0.0000010000,YMv2b.v2.YMv2b.chrX.g243860.t1:0.0008952004):0.0008950533):0.0002974715);
```
