## Supplementary material for "An ancient X chromosomal region harbours three genes potentially controlling sex determination in *Cannabis sativa*": trees.225

```
(chrX_10_12_0023659.mrna1:0.0000010000,chrY_10_12_0025696.mrna1:0.0000010000,((((((AH3Ma.v2.AH3Ma.chrX.g297730.t1:0.0000010000,WHWb.v2.WHWb.chrX.g262980.t1:0.0000010000):0.0000010000,AH3Mb.v2.AH3Mb.chrY.g245780.t1:0.0000010000):0.0034665268,(((((((BCMa.v2.BCMa.chrX.g268240.t1:0.0000010000,BCMb.v2.BCMb.chrY.g241150.t1:0.0000010000):0.0000010000,YMv2a.v2.YMv2a.chrX.g283790.t1:0.0000010000):0.0000010000,((GRMb.v2.GRMb.chrX.g243800.t1:0.0017284844,YMv2b.v2.YMv2b.chrX.g243880.t1:0.0000010000):0.0008640834,KOMPa.v2.KOMPa.chrX.g254520.t1:0.0008647557):0.0017296212):0.0009157296,KOMPb.v2.KOMPb.chrY.g235550.t1:0.0000010000):0.0000010000,KCDv1b.v2.KCDv1b.chrX.g250460.t1:0.0000010000):0.0000010000,GRMa.v2.GRMa.chrY.g282860.t1:0.0000010000):0.0000010000,BOAXb.v2.BOAXb.chrX.g244950.t1:0.0000010000):0.0000010000):0.0055613670,BOAXa.v2.BOAXa.chrX.g297560.t1:0.0043806403):0.0063124956,(((((KCDv1a.v2.KCDv1a.chrX.g321360.t1:0.0000010000,NLv1b.v2.NLv1b.chrX.g251100.t1:0.0000010000):0.0000010000,SAN2a.v2.SAN2a.chrX.g463000.t1:0.0000010000):0.0000010000,SAN2b.v2.SAN2b.chrX.g295730.t1:0.0000010000):0.0000010000,NLv1a.v2.NLv1a.chrX.g312240.t1:0.0000010000):0.0000010000,WHWa.v2.WHWa.chrX.g314070.t1:0.0008632471):0.0069228229):0.1235152215,Saaz0024015.mrna1:0.0000010000):0.0000010000);
```
