## Supplementary material for "An ancient X chromosomal region harbours three genes potentially controlling sex determination in *Cannabis sativa*": trees.226

```
(chrX_10_12_0023663.mrna1:0.0000010000,(chrY_10_12_0025699.mrna1:0.0000010000,Saaz0024019.mrna1:0.0000010000):0.0000010000,((((AH3Ma.v2.AH3Ma.chrX.g297660.t1:0.0000010000,WHWb.v2.WHWb.chrX.g263040.t1:0.0000010000):0.0000010000,AH3Mb.v2.AH3Mb.chrY.g245850.t1:0.0000010000):0.0011101694,GRMb.v2.GRMb.chrX.g243860.t1:0.0011081563):0.0046669086,(((((((((BCMa.v2.BCMa.chrX.g268290.t1:0.0000010000,SAN2a.v2.SAN2a.chrX.g462950.t1:0.0000010000):0.0000010000,SAN2b.v2.SAN2b.chrX.g295660.t1:0.0000010000):0.0000010000,BCMb.v2.BCMb.chrY.g241200.t1:0.0000010000):0.0000010000,KCDv1a.v2.KCDv1a.chrX.g321420.t1:0.0000010000):0.0000010000,KOMPa.v2.KOMPa.chrX.g254440.t1:0.0010932554):0.0014600444,YMv2b.v2.YMv2b.chrX.g243950.t1:0.0021876099):0.0028578817,(BOAXb.v2.BOAXb.chrX.g244890.t1:0.0044181255,(KCDv1b.v2.KCDv1b.chrX.g250400.t1:0.0000010000,KOMPb.v2.KOMPb.chrY.g235620.t1:0.0000010000):0.0010931813):0.0033040658):0.0046858970,((GRMa.v2.GRMa.chrY.g282800.t1:0.0054976062,YMv2a.v2.YMv2a.chrX.g283840.t1:0.0011456580):0.0032638303,((NLv1a.v2.NLv1a.chrX.g312330.t1:0.0000010000,NLv1b.v2.NLv1b.chrX.g251190.t1:0.0000010000):0.0068200686,WHWa.v2.WHWa.chrX.g314160.t1:0.0022248365):0.0032612354):0.0011522502):0.0019035562,BOAXa.v2.BOAXa.chrX.g297500.t1:0.0019802215):0.0226232050):0.3518105567);
```
