## Supplementary material for "An ancient X chromosomal region harbours three genes potentially controlling sex determination in *Cannabis sativa*": trees.227

```
(chrX_10_12_0023672.mrna1:0.0000010000,chrY_10_12_0025709.mrna1:0.0000010000,((((((((AH3Ma.v2.AH3Ma.chrX.g297600.t1:0.0000010000,AH3Mb.v2.AH3Mb.chrY.g245920.t1:0.0000010000):0.0000010000,WHWb.v2.WHWb.chrX.g263100.t1:0.0000010000):0.0006150132,(NLv1a.v2.NLv1a.chrX.g312380.t1:0.0000010000,NLv1b.v2.NLv1b.chrX.g251240.t1:0.0000010000):0.0000010000):0.0010124763,KOMPa.v2.KOMPa.chrX.g254370.t1:0.0023989198):0.0020686975,GRMb.v2.GRMb.chrX.g243900.t1:0.0012518824):0.0018941577,KCDv1b.v2.KCDv1b.chrX.g250330.t1:0.0050607516):0.0001599682,(((((BCMa.v2.BCMa.chrX.g268380.t1:0.0000010000,SAN2a.v2.SAN2a.chrX.g462880.t1:0.0000010000):0.0003065766,(KCDv1a.v2.KCDv1a.chrX.g321500.t1:0.0000010000,SAN2b.v2.SAN2b.chrX.g295590.t1:0.0000010000):0.0000010000):0.0019441501,((BCMb.v2.BCMb.chrY.g241260.t1:0.0000010000,BOAXb.v2.BOAXb.chrX.g244800.t1:0.0000010000):0.0000010000,YMv2a.v2.YMv2a.chrX.g283900.t1:0.0009302821):0.0014750123):0.0008170506,YMv2b.v2.YMv2b.chrX.g244010.t1:0.0021768854):0.0006797610,((BOAXa.v2.BOAXa.chrX.g297440.t1:0.0000010000,(GRMa.v2.GRMa.chrY.g282730.t1:0.0000010000,KOMPb.v2.KOMPb.chrY.g235700.t1:0.0000010000):0.0000010000):0.0009242113,WHWa.v2.WHWa.chrX.g314230.t1:0.0003051103):0.0010464438):0.0041149935):0.0803897542,Saaz0024030.mrna1:0.0000010000):0.0000010000);
```
