## Supplementary material for "An ancient X chromosomal region harbours three genes potentially controlling sex determination in *Cannabis sativa*": trees.228

```
(chrX_10_12_0023673.mrna1:0.0000010000,chrY_10_12_0025710.mrna1:0.0000010000,((((((AH3Ma.v2.AH3Ma.chrX.g297580.t1:0.0000010000,(AH3Mb.v2.AH3Mb.chrY.g245940.t1:0.0000010000,WHWb.v2.WHWb.chrX.g263120.t1:0.0000010000):0.0000010000):0.0126211534,(((BOAXb.v2.BOAXb.chrX.g244780.t1:0.0000010000,WHWa.v2.WHWa.chrX.g314240.t1:0.0000010000):0.0020754312,SAN2b.v2.SAN2b.chrX.g295570.t1:0.0000010000):0.0000010000,KOMPb.v2.KOMPb.chrY.g235720.t1:0.0000010000):0.0000010000):0.0171122581,((BCMa.v2.BCMa.chrX.g268400.t1:0.0000010000,KCDv1a.v2.KCDv1a.chrX.g321510.t1:0.0000010000):0.0000010000,SAN2a.v2.SAN2a.chrX.g462860.t1:0.0000010000):0.0000010000):0.0000010000,((((BCMb.v2.BCMb.chrY.g241270.t1:0.0000010000,((BOAXa.v2.BOAXa.chrX.g297430.t1:0.0013109458,YMv2b.v2.YMv2b.chrX.g244020.t1:0.0016307159):0.0000010000,GRMa.v2.GRMa.chrY.g282720.t1:0.0000010000):0.0000010000):0.0000010000,YMv2a.v2.YMv2a.chrX.g283910.t1:0.0000010000):0.0032763444,KCDv1b.v2.KCDv1b.chrX.g250310.t1:0.0000010000):0.0016305330,((GRMb.v2.GRMb.chrX.g243910.t1:0.0000010000,NLv1a.v2.NLv1a.chrX.g312390.t1:0.0000010000):0.0000010000,NLv1b.v2.NLv1b.chrX.g251250.t1:0.0000010000):0.0000010000):0.0025952357):0.0048863177,KOMPa.v2.KOMPa.chrX.g254360.t1:0.0082982199):0.0727959345,Saaz0024031.mrna1:0.0000010000):0.0000010000);
```
