## Supplementary material for "An ancient X chromosomal region harbours three genes potentially controlling sex determination in *Cannabis sativa*": trees.229

```
(chrX_10_12_0023674.mrna1:0.0000010000,(chrY_10_12_0025711.mrna1:0.0000010000,((((((((((AH3Ma.v2.AH3Ma.chrX.g297570.t1:0.0033764472,AH3Mb.v2.AH3Mb.chrY.g245950.t1:0.0000010000):0.0000010000,WHWb.v2.WHWb.chrX.g263130.t1:0.0000010000):0.0068710500,BCMb.v2.BCMb.chrY.g241280.t1:0.0000010000):0.0000010000,KCDv1b.v2.KCDv1b.chrX.g250300.t1:0.0000010000):0.0000010000,BOAXa.v2.BOAXa.chrX.g297420.t1:0.0015329398):0.0033369311,YMv2b.v2.YMv2b.chrX.g244060.t1:0.0030960560):0.0000010000,YMv2a.v2.YMv2a.chrX.g283920.t1:0.0015329513):0.0000010000,(GRMb.v2.GRMb.chrX.g243920.t1:0.0085383073,WHWa.v2.WHWa.chrX.g314250.t1:0.0000023868):0.0033788850):0.0015578897,((((BCMa.v2.BCMa.chrX.g268420.t1:0.0000010000,SAN2a.v2.SAN2a.chrX.g462850.t1:0.0000010000):0.0000010000,(((BOAXb.v2.BOAXb.chrX.g244770.t1:0.0000010000,GRMa.v2.GRMa.chrY.g282710.t1:0.0000010000):0.0015414961,KOMPa.v2.KOMPa.chrX.g254350.t1:0.0015414922):0.0000010000,KCDv1a.v2.KCDv1a.chrX.g321520.t1:0.0000010000):0.0000010000):0.0000010000,KOMPb.v2.KOMPb.chrY.g235730.t1:0.0000010000):0.0000010000,SAN2b.v2.SAN2b.chrX.g295560.t1:0.0000010000):0.0030935866):0.0000010000,(NLv1a.v2.NLv1a.chrX.g312410.t1:0.0000010000,NLv1b.v2.NLv1b.chrX.g251270.t1:0.0000010000):0.0015393697):0.1008287962):0.0000010000,Saaz0024032.mrna1:0.0000010000);
```
