## Supplementary material for "An ancient X chromosomal region harbours three genes potentially controlling sex determination in *Cannabis sativa*": trees.230

```
(chrX_10_12_0023675.mrna1:0.0000010000,chrY_10_12_0025712.mrna1:0.0000010000,((((((((((((((AH3Ma.v2.AH3Ma.chrX.g297560.t1:0.0000010000,NLv1b.v2.NLv1b.chrX.g251280.t1:0.0000010000):0.0000010000,AH3Mb.v2.AH3Mb.chrY.g245960.t1:0.0000010000):0.0000010000,NLv1a.v2.NLv1a.chrX.g312420.t1:0.0000010000):0.0000010000,WHWb.v2.WHWb.chrX.g263140.t1:0.0000010000):0.0000010000,BOAXa.v2.BOAXa.chrX.g297410.t1:0.0000010000):0.0000010000,(KCDv1a.v2.KCDv1a.chrX.g321530.t1:0.0000010000,SAN2b.v2.SAN2b.chrX.g295550.t1:0.0000010000):0.0028839466):0.0014366020,((BOAXb.v2.BOAXb.chrX.g244760.t1:0.0000010000,(GRMa.v2.GRMa.chrY.g282700.t1:0.0000010000,KCDv1b.v2.KCDv1b.chrX.g250290.t1:0.0000010000):0.0000010000):0.0000010000,YMv2a.v2.YMv2a.chrX.g283930.t1:0.0014284069):0.0014605000):0.0000010000,BCMb.v2.BCMb.chrY.g241290.t1:0.0000010000):0.0000010000,KOMPb.v2.KOMPb.chrY.g235740.t1:0.0000010000):0.0000010000,KOMPa.v2.KOMPa.chrX.g254330.t1:0.0000010000):0.0000010000,(BCMa.v2.BCMa.chrX.g268430.t1:0.0000010000,SAN2a.v2.SAN2a.chrX.g462840.t1:0.0014251527):0.0028652349):0.0057528430,(GRMb.v2.GRMb.chrX.g243940.t1:0.0014032429,WHWa.v2.WHWa.chrX.g314280.t1:0.0000010000):0.0000010000):0.0000021266,YMv2b.v2.YMv2b.chrX.g244090.t1:0.0013973722):0.1461551060,Saaz0024033.mrna1:0.0000010000):0.0000010000);
```
