## Supplementary material for "An ancient X chromosomal region harbours three genes potentially controlling sex determination in *Cannabis sativa*": trees.231

```
(chrX_10_12_0023676.mrna1:0.0000008628,chrY_10_12_0025713.mrna1:0.0000008628,((((((AH3Ma.v2.AH3Ma.chrX.g297550.t1:0.0000008628,WHWb.v2.WHWb.chrX.g263150.t1:0.0000008628):0.0000008628,AH3Mb.v2.AH3Mb.chrY.g245970.t1:0.0000008628):0.0018636618,(BOAXa.v2.BOAXa.chrX.g297400.t1:0.0032736166,YMv2a.v2.YMv2a.chrX.g283940.t1:0.0060692146):0.0009718230):0.0056306546,((BCMa.v2.BCMa.chrX.g268440.t1:0.0000008628,SAN2a.v2.SAN2a.chrX.g462830.t1:0.0010756987):0.0000024731,(KCDv1a.v2.KCDv1a.chrX.g321540.t1:0.0000008628,SAN2b.v2.SAN2b.chrX.g295540.t1:0.0000008628):0.0011041535):0.0018608914):0.0015637997,(((BCMb.v2.BCMb.chrY.g241300.t1:0.0000008628,KOMPb.v2.KOMPb.chrY.g235750.t1:0.0000008628):0.0085917794,(BOAXb.v2.BOAXb.chrX.g244750.t1:0.0006044144,(GRMa.v2.GRMa.chrY.g282690.t1:0.0000008628,KCDv1b.v2.KCDv1b.chrX.g250280.t1:0.0000008628):0.0000008628):0.0012709801):0.0010371326,((GRMb.v2.GRMb.chrX.g243950.t1:0.0000008628,(WHWa.v2.WHWa.chrX.g314290.t1:0.0000008628,YMv2b.v2.YMv2b.chrX.g244100.t1:0.0033142200):0.0051907047):0.0067616449,(KOMPa.v2.KOMPa.chrX.g254320.t1:0.0040267127,(NLv1a.v2.NLv1a.chrX.g312430.t1:0.0000008628,NLv1b.v2.NLv1b.chrX.g251290.t1:0.0000008628):0.0011035673):0.0013118540):0.0008897718):0.0020352463):0.3347024081,Saaz0024034.mrna1:0.0000008628):0.0000008628);
```
