## Supplementary material for "An ancient X chromosomal region harbours three genes potentially controlling sex determination in *Cannabis sativa*": trees.232

```
(chrX_10_12_0023678.mrna1:0.0000010000,(chrY_10_12_0025714.mrna1:0.0000010000,((((((AH3Ma.v2.AH3Ma.chrX.g297540.t1:0.0000010000,(AH3Mb.v2.AH3Mb.chrY.g245980.t1:0.0000010000,((BCMb.v2.BCMb.chrY.g241310.t1:0.0000010000,((KOMPb.v2.KOMPb.chrY.g235760.t1:0.0000010000,YMv2a.v2.YMv2a.chrX.g283960.t1:0.0000010000):0.0000010000,YMv2b.v2.YMv2b.chrX.g244110.t1:0.0000010000):0.0000010000):0.0009638952,GRMb.v2.GRMb.chrX.g243960.t1:0.0009638949):0.0000010000):0.0000010000):0.0000010000,WHWb.v2.WHWb.chrX.g263160.t1:0.0000010000):0.0000010000,(NLv1a.v2.NLv1a.chrX.g312440.t1:0.0000010000,NLv1b.v2.NLv1b.chrX.g251300.t1:0.0000010000):0.0009643329):0.0000010000,BOAXa.v2.BOAXa.chrX.g297390.t1:0.0019292479):0.0009638301,((BCMa.v2.BCMa.chrX.g268450.t1:0.0000010000,((KCDv1a.v2.KCDv1a.chrX.g321550.t1:0.0000010000,SAN2b.v2.SAN2b.chrX.g295530.t1:0.0000010000):0.0000010000,SAN2a.v2.SAN2a.chrX.g462820.t1:0.0000010000):0.0000010000):0.0000010000,(KOMPa.v2.KOMPa.chrX.g254310.t1:0.0009641499,WHWa.v2.WHWa.chrX.g314300.t1:0.0000010000):0.0009639573):0.0000010000):0.0019286263,((BOAXb.v2.BOAXb.chrX.g244740.t1:0.0000010000,KCDv1b.v2.KCDv1b.chrX.g250270.t1:0.0000010000):0.0000010000,GRMa.v2.GRMa.chrY.g282680.t1:0.0000010000):0.0000010000):0.0686318638):0.0000010000,Saaz0024035.mrna1:0.0000010000);
```
