## Supplementary material for "An ancient X chromosomal region harbours three genes potentially controlling sex determination in *Cannabis sativa*": trees.233

```
(chrX_10_12_0023679.mrna1:0.0000010000,(chrY_10_12_0025715.mrna1:0.0000010000,Saaz0024036.mrna1:0.0000010000):0.0000010000,(((((((AH3Ma.v2.AH3Ma.chrX.g297530.t1:0.0000010000,WHWb.v2.WHWb.chrX.g263170.t1:0.0000010000):0.0000010000,AH3Mb.v2.AH3Mb.chrY.g245990.t1:0.0000010000):0.0027713990,(BOAXb.v2.BOAXb.chrX.g244730.t1:0.0000010000,(GRMa.v2.GRMa.chrY.g282670.t1:0.0000010000,KCDv1b.v2.KCDv1b.chrX.g250260.t1:0.0000010000):0.0000010000):0.0013840730):0.0000010000,((((BCMb.v2.BCMb.chrY.g241320.t1:0.0000010000,KOMPb.v2.KOMPb.chrY.g235770.t1:0.0000010000):0.0000010000,YMv2b.v2.YMv2b.chrX.g244120.t1:0.0000010000):0.0000010000,YMv2a.v2.YMv2a.chrX.g283970.t1:0.0000010000):0.0013842355,(BOAXa.v2.BOAXa.chrX.g297380.t1:0.0000010000,(KOMPa.v2.KOMPa.chrX.g254300.t1:0.0000010000,(NLv1a.v2.NLv1a.chrX.g312450.t1:0.0000010000,NLv1b.v2.NLv1b.chrX.g251310.t1:0.0000010000):0.0000010000):0.0000010000):0.0013843888):0.0000010000):0.0000010000,GRMb.v2.GRMb.chrX.g243970.t1:0.0027710746):0.0027713835,(((BCMa.v2.BCMa.chrX.g268460.t1:0.0000010000,KCDv1a.v2.KCDv1a.chrX.g321560.t1:0.0000010000):0.0000010000,SAN2a.v2.SAN2a.chrX.g462810.t1:0.0000010000):0.0000010000,SAN2b.v2.SAN2b.chrX.g295520.t1:0.0000010000):0.0000010000):0.0013262191,WHWa.v2.WHWa.chrX.g314310.t1:0.0028306743):0.1173290577);
```
