## Supplementary material for "An ancient X chromosomal region harbours three genes potentially controlling sex determination in *Cannabis sativa*": trees.234

```
(chrX_10_12_0023686.mrna1:0.0000010000,chrY_10_12_0025868.mrna1:0.0000010000,((((((AH3Ma.v2.AH3Ma.chrX.g297410.t1:0.0000010000,WHWb.v2.WHWb.chrX.g263310.t1:0.0000010000):0.0012783867,((BCMa.v2.BCMa.chrX.g268560.t1:0.0000010000,KOMPb.v2.KOMPb.chrY.g235900.t1:0.0000010000):0.0000010000,KCDv1b.v2.KCDv1b.chrX.g250150.t1:0.0000010000):0.0012783847):0.0000010000,YMv2b.v2.YMv2b.chrX.g244310.t1:0.0784908950):0.0012783700,(((((((AH3Mb.v2.AH3Mb.chrY.g246090.t1:0.0000010000,GRMa.v2.GRMa.chrY.g282540.t1:0.0000010000):0.0000010000,(NLv1b.v2.NLv1b.chrX.g251410.t1:0.0000010000,SAN2a.v2.SAN2a.chrX.g462700.t1:0.0000010000):0.0000010000):0.0000010000,BOAXa.v2.BOAXa.chrX.g297240.t1:0.0000010000):0.0000010000,NLv1a.v2.NLv1a.chrX.g312540.t1:0.0000010000):0.0000010000,(KCDv1a.v2.KCDv1a.chrX.g321650.t1:0.0000010000,KOMPa.v2.KOMPa.chrX.g254210.t1:0.0000010000):0.0000010000):0.0000010000,(WHWa.v2.WHWa.chrX.g314410.t1:0.0000010000,YMv2a.v2.YMv2a.chrX.g284010.t1:0.0000010000):0.0000010000):0.0000010000,((BCMb.v2.BCMb.chrY.g241490.t1:0.0000010000,GRMb.v2.GRMb.chrX.g244130.t1:0.0000010000):0.0000010000,SAN2b.v2.SAN2b.chrX.g295420.t1:0.0000010000):0.0000010000):0.0000010000):0.0012426041,BOAXb.v2.BOAXb.chrX.g244570.t1:0.0013151509):0.1589685619,Saaz0024044.mrna1:0.0000010000):0.0000010000);
```
