## Supplementary material for "An ancient X chromosomal region harbours three genes potentially controlling sex determination in *Cannabis sativa*": trees.235

```
(chrX_10_12_0023687.mrna1:0.0000010000,(chrY_10_12_0025867.mrna1:0.0000010000,Saaz0024045.mrna1:0.0000010000):0.0000010000,(((((((AH3Ma.v2.AH3Ma.chrX.g297430.t1:0.0000010000,WHWb.v2.WHWb.chrX.g263280.t1:0.0000010000):0.0000010000,KOMPa.v2.KOMPa.chrX.g254220.t1:0.0000010000):0.0000010000,(((BCMa.v2.BCMa.chrX.g268540.t1:0.0000010000,KCDv1b.v2.KCDv1b.chrX.g250170.t1:0.0000010000):0.0000010000,KOMPb.v2.KOMPb.chrY.g235870.t1:0.0000010000):0.0028055899,((NLv1a.v2.NLv1a.chrX.g312530.t1:0.0000010000,NLv1b.v2.NLv1b.chrX.g251400.t1:0.0000010000):0.0000010000,WHWa.v2.WHWa.chrX.g314400.t1:0.0000010000):0.0014015659):0.0000010000):0.0000010000,((BOAXa.v2.BOAXa.chrX.g297250.t1:0.0014031805,((KCDv1a.v2.KCDv1a.chrX.g321630.t1:0.0000010000,SAN2a.v2.SAN2a.chrX.g462720.t1:0.0000010000):0.0000010000,SAN2b.v2.SAN2b.chrX.g295440.t1:0.0000010000):0.0000010000):0.0000010000,GRMb.v2.GRMb.chrX.g244120.t1:0.0014015659):0.0014015646):0.0028064775,(AH3Mb.v2.AH3Mb.chrY.g246080.t1:0.0000010000,((BCMb.v2.BCMb.chrY.g241480.t1:0.0000010000,YMv2a.v2.YMv2a.chrX.g284000.t1:0.0000010000):0.0000010000,BOAXb.v2.BOAXb.chrX.g244610.t1:0.0000010000):0.0000010000):0.0000010000):0.0014016161,GRMa.v2.GRMa.chrY.g282550.t1:0.0028094741):0.0000010000,YMv2b.v2.YMv2b.chrX.g244300.t1:0.0056200417):0.1192147095);
```
