## Supplementary material for "An ancient X chromosomal region harbours three genes potentially controlling sex determination in *Cannabis sativa*": trees.236

```
(chrX_10_12_0023689.mrna1:0.0000010000,(((((((((chrY_10_12_0025866.mrna1:9.9999988697,((((((AH3Mb.v2.AH3Mb.chrY.g246150.t1:0.0000010000,SAN2a.v2.SAN2a.chrX.g462630.t1:0.0000010000):0.0000010000,((KOMPb.v2.KOMPb.chrY.g235960.t1:0.0000010000,WHWa.v2.WHWa.chrX.g314470.t1:0.0000010000):0.0000010000,YMv2a.v2.YMv2a.chrX.g284070.t1:0.0000010000):0.0000010000):0.0000010000,BOAXb.v2.BOAXb.chrX.g244510.t1:0.0000010000):0.0000010000,KCDv1a.v2.KCDv1a.chrX.g321710.t1:0.0000010000):0.0000010000,((BCMb.v2.BCMb.chrY.g241550.t1:0.0007154134,NLv1b.v2.NLv1b.chrX.g251470.t1:0.0007143055):0.0000010000,(KCDv1b.v2.KCDv1b.chrX.g250090.t1:0.0000010000,KOMPa.v2.KOMPa.chrX.g254150.t1:0.0000010000):0.0000010000):0.0000010000):0.0000010000,YMv2b.v2.YMv2b.chrX.g244370.t1:0.0080427851):0.0000024190):0.0007115086,BCMa.v2.BCMa.chrX.g268620.t1:0.0000010000):0.0029654071,WHWb.v2.WHWb.chrX.g263370.t1:0.0000010000):0.0000010000,AH3Ma.v2.AH3Ma.chrX.g297350.t1:0.0000010000):0.0007375568,GRMa.v2.GRMa.chrY.g282490.t1:0.0007202047):0.0000010000,GRMb.v2.GRMb.chrX.g244190.t1:0.0000010000):0.0000010000,BOAXa.v2.BOAXa.chrX.g297210.t1:0.0000010000):0.0000010000,SAN2b.v2.SAN2b.chrX.g295350.t1:0.0000010000):0.0000010000,NLv1a.v2.NLv1a.chrX.g312600.t1:0.0007188835):0.0695379828,Saaz0024047.mrna1:0.0000010000);
```
