## Supplementary material for "An ancient X chromosomal region harbours three genes potentially controlling sex determination in *Cannabis sativa*": trees.237

```
(chrX_10_12_0023690.mrna1:0.0000010000,(chrY_10_12_0025865.mrna1:0.0000010000,Saaz0024048.mrna1:0.0000010000):0.0000010000,((((AH3Ma.v2.AH3Ma.chrX.g297340.t1:0.0000010000,BOAXb.v2.BOAXb.chrX.g244500.t1:0.0000010000):0.0000010000,(((((((((AH3Mb.v2.AH3Mb.chrY.g246160.t1:0.0000010000,SAN2b.v2.SAN2b.chrX.g295340.t1:0.0000010000):0.0000010000,SAN2a.v2.SAN2a.chrX.g462620.t1:0.0000010000):0.0000010000,YMv2a.v2.YMv2a.chrX.g284080.t1:0.0000010000):0.0000010000,(KCDv1a.v2.KCDv1a.chrX.g321720.t1:0.0000010000,((KCDv1b.v2.KCDv1b.chrX.g250080.t1:0.0000010000,KOMPa.v2.KOMPa.chrX.g254140.t1:0.0000010000):0.0000010000,KOMPb.v2.KOMPb.chrY.g235970.t1:0.0000010000):0.0000010000):0.0000010000):0.0000010000,BCMb.v2.BCMb.chrY.g241560.t1:0.0000010000):0.0000010000,BOAXa.v2.BOAXa.chrX.g297200.t1:0.0015098972):0.0015098972,GRMa.v2.GRMa.chrY.g282480.t1:0.0015097119):0.0000010000,(GRMb.v2.GRMb.chrX.g244200.t1:0.0000010000,WHWa.v2.WHWa.chrX.g314480.t1:0.0000010000):0.0015103917):0.0000010000,(WHWb.v2.WHWb.chrX.g263380.t1:0.0000010000,YMv2b.v2.YMv2b.chrX.g244380.t1:0.0000010000):0.0000010000):0.0000010000):0.0000010000,BCMa.v2.BCMa.chrX.g268630.t1:0.0000010000):0.0015046627,(NLv1a.v2.NLv1a.chrX.g312610.t1:0.0000010000,NLv1b.v2.NLv1b.chrX.g251480.t1:0.0000010000):0.0000010000):0.1109685138);
```
