## Supplementary material for "An ancient X chromosomal region harbours three genes potentially controlling sex determination in *Cannabis sativa*": trees.238

```
(chrX_10_12_0023691.mrna1:0.0000010000,(chrY_10_12_0025864.mrna1:0.0000010000,((((((((AH3Ma.v2.AH3Ma.chrX.g297330.t1:0.0000010000,BOAXb.v2.BOAXb.chrX.g244490.t1:0.0000010000):0.0000010000,WHWa.v2.WHWa.chrX.g314500.t1:0.0000010000):0.0000010000,(KCDv1a.v2.KCDv1a.chrX.g321730.t1:0.0000010000,WHWb.v2.WHWb.chrX.g263390.t1:0.0000010000):0.0000010000):0.0000010000,NLv1b.v2.NLv1b.chrX.g251490.t1:0.0000010000):0.0000010000,KCDv1b.v2.KCDv1b.chrX.g250070.t1:0.0000010000):0.0000010000,((GRMb.v2.GRMb.chrX.g244220.t1:0.0000010000,SAN2a.v2.SAN2a.chrX.g462610.t1:0.0000010000):0.0000010000,((KOMPa.v2.KOMPa.chrX.g254130.t1:0.0000010000,NLv1a.v2.NLv1a.chrX.g312620.t1:0.0000010000):0.0000010000,SAN2b.v2.SAN2b.chrX.g295330.t1:0.0000010000):0.0000010000):0.0000010000):0.0000010000,BCMa.v2.BCMa.chrX.g268660.t1:0.0005893960):0.0009937346,((AH3Mb.v2.AH3Mb.chrY.g246170.t1:0.0000010000,((BCMb.v2.BCMb.chrY.g241570.t1:0.0000010000,YMv2a.v2.YMv2a.chrX.g284090.t1:0.0000010000):0.0000010000,KOMPb.v2.KOMPb.chrY.g235980.t1:0.0000010000):0.0000010000):0.0000010000,((BOAXa.v2.BOAXa.chrX.g297190.t1:0.0000010000,GRMa.v2.GRMa.chrY.g282470.t1:0.0000010000):0.0000010000,YMv2b.v2.YMv2b.chrX.g244390.t1:0.0011330516):0.0079398858):0.0013961759):0.0867377980):0.0000010000,Saaz0024050.mrna1:0.0000010000);
```
