## Supplementary material for "An ancient X chromosomal region harbours three genes potentially controlling sex determination in *Cannabis sativa*": trees.239

```
(chrX_10_12_0023692.mrna1:0.0000010000,chrY_10_12_0025863.mrna1:0.0000010000,(((((((((AH3Ma.v2.AH3Ma.chrX.g297320.t1:0.0000010000,WHWb.v2.WHWb.chrX.g263400.t1:0.0000010000):0.0000010000,(AH3Mb.v2.AH3Mb.chrY.g246190.t1:0.0000010000,YMv2a.v2.YMv2a.chrX.g284110.t1:0.0000010000):0.0010414607):0.0005207596,(BCMb.v2.BCMb.chrY.g241610.t1:0.0000010000,KCDv1b.v2.KCDv1b.chrX.g250050.t1:0.0005194355):0.0010450873):0.0005212967,(((BOAXa.v2.BOAXa.chrX.g297150.t1:0.0000010000,(GRMa.v2.GRMa.chrY.g282440.t1:0.0000010000,KOMPa.v2.KOMPa.chrX.g254110.t1:0.0000010000):0.0000010000):0.0000010000,BOAXb.v2.BOAXb.chrX.g244460.t1:0.0005195923):0.0010420931,YMv2b.v2.YMv2b.chrX.g244410.t1:0.0000010000):0.0005195704):0.0000010000,KOMPb.v2.KOMPb.chrY.g236010.t1:0.0000010000):0.0000010000,BCMa.v2.BCMa.chrX.g268680.t1:0.0000010000):0.0000010000,(((KCDv1a.v2.KCDv1a.chrX.g321750.t1:0.0000010000,SAN2a.v2.SAN2a.chrX.g462590.t1:0.0000010000):0.0000010000,SAN2b.v2.SAN2b.chrX.g295310.t1:0.0000010000):0.0005198888,(NLv1a.v2.NLv1a.chrX.g312640.t1:0.0000010000,NLv1b.v2.NLv1b.chrX.g251510.t1:0.0000010000):0.0005198996):0.0000010000):0.0000055947,(GRMb.v2.GRMb.chrX.g244260.t1:0.0000010000,WHWa.v2.WHWa.chrX.g314540.t1:0.0000010000):0.0005145259):0.1018508660,Saaz0024051.mrna1:0.0000010000):0.0000010000);
```
