## Supplementary material for "An ancient X chromosomal region harbours three genes potentially controlling sex determination in *Cannabis sativa*": trees.240

```
(chrX_10_12_0023693.mrna1:0.0000010000,chrY_10_12_0025862.mrna1:0.0000010000,((((((AH3Ma.v2.AH3Ma.chrX.g297310.t1:0.0000010000,NLv1b.v2.NLv1b.chrX.g251520.t1:0.0000010000):0.0000010000,WHWb.v2.WHWb.chrX.g263410.t1:0.0000010000):0.0000010000,(NLv1a.v2.NLv1a.chrX.g312650.t1:0.0000010000,YMv2b.v2.YMv2b.chrX.g244420.t1:0.0000010000):0.0000010000):0.0000010000,((((((BCMa.v2.BCMa.chrX.g268690.t1:0.0000010000,((BCMb.v2.BCMb.chrY.g241620.t1:0.0000010000,KOMPb.v2.KOMPb.chrY.g236020.t1:0.0000010000):0.0000010000,WHWa.v2.WHWa.chrX.g314550.t1:0.0000010000):0.0000010000):0.0000010000,((BOAXa.v2.BOAXa.chrX.g297140.t1:0.0000010000,GRMa.v2.GRMa.chrY.g282430.t1:0.0000010000):0.0010238908,BOAXb.v2.BOAXb.chrX.g244450.t1:0.0030725051):0.0000010000):0.0000010000,GRMb.v2.GRMb.chrX.g244270.t1:0.0000010000):0.0000010000,KCDv1b.v2.KCDv1b.chrX.g250040.t1:0.0000010000):0.0000010000,KOMPa.v2.KOMPa.chrX.g254100.t1:0.0020475107):0.0010229583,(KCDv1a.v2.KCDv1a.chrX.g321760.t1:0.0000010000,(SAN2a.v2.SAN2a.chrX.g462580.t1:0.0000010000,SAN2b.v2.SAN2b.chrX.g295300.t1:0.0000010000):0.0000010000):0.0010238908):0.0000010000):0.0000010000,(AH3Mb.v2.AH3Mb.chrY.g246200.t1:0.0000010000,YMv2a.v2.YMv2a.chrX.g284120.t1:0.0000010000):0.0010229025):0.0947749317,Saaz0024052.mrna1:0.0000010000):0.0000010000);
```
