## Supplementary material for "An ancient X chromosomal region harbours three genes potentially controlling sex determination in *Cannabis sativa*": trees.241

```
(chrX_10_12_0023694.mrna1:0.0000010000,chrY_10_12_0025860.mrna1:0.0000010000,(((((AH3Ma.v2.AH3Ma.chrX.g297300.t1:0.0000010000,WHWb.v2.WHWb.chrX.g263420.t1:0.0000010000):0.0014197572,(AH3Mb.v2.AH3Mb.chrY.g246210.t1:0.0000010000,YMv2a.v2.YMv2a.chrX.g284130.t1:0.0000010000):0.0007087681):0.0000010000,((((((((((BCMa.v2.BCMa.chrX.g268710.t1:0.0000010000,SAN2a.v2.SAN2a.chrX.g462570.t1:0.0000010000):0.0000010000,KCDv1a.v2.KCDv1a.chrX.g321770.t1:0.0000010000):0.0000010000,((BCMb.v2.BCMb.chrY.g241630.t1:0.0000010000,KOMPb.v2.KOMPb.chrY.g236030.t1:0.0000010000):0.0000010000,GRMb.v2.GRMb.chrX.g244280.t1:0.0000010000):0.0000010000):0.0000010000,BOAXb.v2.BOAXb.chrX.g244440.t1:0.0000010000):0.0000010000,KOMPa.v2.KOMPa.chrX.g254090.t1:0.0000010000):0.0000010000,WHWa.v2.WHWa.chrX.g314560.t1:0.0000010000):0.0000010000,NLv1a.v2.NLv1a.chrX.g312660.t1:0.0000010000):0.0000010000,NLv1b.v2.NLv1b.chrX.g251530.t1:0.0000010000):0.0000010000,((GRMa.v2.GRMa.chrY.g282420.t1:0.0000010000,KCDv1b.v2.KCDv1b.chrX.g250030.t1:0.0000010000):0.0000010000,SAN2b.v2.SAN2b.chrX.g295290.t1:0.0000010000):0.0000010000):0.0000010000,BOAXa.v2.BOAXa.chrX.g297130.t1:0.0000010000):0.0000010000):0.0003172005,YMv2b.v2.YMv2b.chrX.g244430.t1:0.0003947893):0.0539076557,Saaz0024053.mrna1:0.0000010000):0.0000010000);
```
