## Supplementary material for "An ancient X chromosomal region harbours three genes potentially controlling sex determination in *Cannabis sativa*": trees.242

```
(chrX_10_12_0023698.mrna1:0.0000010064,chrY_10_12_0025856.mrna1:0.0319173284,((((AH3Ma.v2.AH3Ma.chrX.g297280.t1:0.0000010064,WHWb.v2.WHWb.chrX.g263440.t1:0.0000010064):0.0031185748,((((BCMb.v2.BCMb.chrY.g241660.t1:0.0000010064,WHWa.v2.WHWa.chrX.g314580.t1:0.0000010064):0.0000010064,GRMb.v2.GRMb.chrX.g244300.t1:0.0000010064):0.0072330232,GRMa.v2.GRMa.chrY.g282400.t1:0.0000010064):0.0034727805,YMv2b.v2.YMv2b.chrX.g244450.t1:0.0000010064):0.0047857267):0.0025919612,((((AH3Mb.v2.AH3Mb.chrY.g246230.t1:0.0000010064,YMv2a.v2.YMv2a.chrX.g284150.t1:0.0000010064):0.0008031419,((KCDv1a.v2.KCDv1a.chrX.g321790.t1:0.0000010064,SAN2a.v2.SAN2a.chrX.g462550.t1:0.0000010064):0.0000010064,SAN2b.v2.SAN2b.chrX.g295270.t1:0.0000010064):0.0008036503):0.0009479956,(BCMa.v2.BCMa.chrX.g268730.t1:0.0044287033,(BOAXa.v2.BOAXa.chrX.g297110.t1:0.0008154197,(BOAXb.v2.BOAXb.chrX.g244420.t1:0.0000010064,(((KCDv1b.v2.KCDv1b.chrX.g250010.t1:0.0000010064,NLv1a.v2.NLv1a.chrX.g312680.t1:0.0000010064):0.0000010064,NLv1b.v2.NLv1b.chrX.g251550.t1:0.0000010064):0.0000010064,KOMPb.v2.KOMPb.chrY.g236050.t1:0.0000010064):0.0000010064):0.0000010064):0.0000010064):0.0041347499):0.0008860862,KOMPa.v2.KOMPa.chrX.g254070.t1:0.0067498002):0.0011485200):0.1666202094,Saaz0024057.mrna1:0.0000010064):0.0000010064);
```
