## Supplementary material for "An ancient X chromosomal region harbours three genes potentially controlling sex determination in *Cannabis sativa*": trees.243

```
(chrX_10_12_0023699.mrna1:0.0000020346,chrY_10_12_0025855.mrna1:0.0141570304,((((((((((((AH3Ma.v2.AH3Ma.chrX.g297270.t1:0.0000010000,BCMb.v2.BCMb.chrY.g241670.t1:0.0000010000):0.0000010000,(GRMb.v2.GRMb.chrX.g244310.t1:0.0000010000,WHWb.v2.WHWb.chrX.g263450.t1:0.0000010000):0.0000010000):0.0000010000,WHWa.v2.WHWa.chrX.g314590.t1:0.0000010000):0.0024020009,(((AH3Mb.v2.AH3Mb.chrY.g246240.t1:0.0000010000,YMv2a.v2.YMv2a.chrX.g284160.t1:0.0000010000):0.0000010000,((KCDv1a.v2.KCDv1a.chrX.g321800.t1:0.0000010000,SAN2b.v2.SAN2b.chrX.g295260.t1:0.0000010000):0.0000010000,SAN2a.v2.SAN2a.chrX.g462540.t1:0.0000010000):0.0024051742):0.0024083466,BCMa.v2.BCMa.chrX.g268740.t1:0.0024012770):0.0024083464):0.0000010000,BOAXb.v2.BOAXb.chrX.g244410.t1:0.0000010000):0.0000010000,KOMPb.v2.KOMPb.chrY.g236060.t1:0.0000010000):0.0000010000,KCDv1b.v2.KCDv1b.chrX.g250000.t1:0.0000010000):0.0000010000,(NLv1a.v2.NLv1a.chrX.g312690.t1:0.0000010000,NLv1b.v2.NLv1b.chrX.g251560.t1:0.0000010000):0.0000010000):0.0000010000,BOAXa.v2.BOAXa.chrX.g297100.t1:0.0000010000):0.0000010000,KOMPa.v2.KOMPa.chrX.g254060.t1:0.0024023472):0.0021167206,(GRMa.v2.GRMa.chrY.g282390.t1:0.0000010000,YMv2b.v2.YMv2b.chrX.g244460.t1:0.0000010000):0.0051164795):0.1248424002,Saaz0024058.mrna1:0.0048925722):0.3284628079);
```
