## Supplementary material for "An ancient X chromosomal region harbours three genes potentially controlling sex determination in *Cannabis sativa*": trees.244

```
(chrX_10_12_0023706.mrna1:0.0000010000,chrY_10_12_0025847.mrna1:0.0000010000,(((((((((AH3Ma.v2.AH3Ma.chrX.g297180.t1:0.0000010000,KCDv1b.v2.KCDv1b.chrX.g249920.t1:0.0000010000):0.0000010000,WHWb.v2.WHWb.chrX.g263540.t1:0.0000010000):0.0000010000,GRMb.v2.GRMb.chrX.g244380.t1:0.0000010000):0.0000010000,WHWa.v2.WHWa.chrX.g314660.t1:0.0000010000):0.0000010000,BOAXa.v2.BOAXa.chrX.g297000.t1:0.0008759124):0.0008759124,((((AH3Mb.v2.AH3Mb.chrY.g246310.t1:0.0000010000,KOMPa.v2.KOMPa.chrX.g253970.t1:0.0000010000):0.0000010000,((BCMb.v2.BCMb.chrY.g241740.t1:0.0000010000,YMv2a.v2.YMv2a.chrX.g284230.t1:0.0000010000):0.0000010000,NLv1b.v2.NLv1b.chrX.g251640.t1:0.0000010000):0.0000010000):0.0000010000,NLv1a.v2.NLv1a.chrX.g312760.t1:0.0000010000):0.0000010000,(GRMa.v2.GRMa.chrY.g282320.t1:0.0000010000,YMv2b.v2.YMv2b.chrX.g244550.t1:0.0000010000):0.0008759124):0.0000010000):0.0008759124,(BCMa.v2.BCMa.chrX.g268790.t1:0.0000010000,BOAXb.v2.BOAXb.chrX.g244290.t1:0.0000010000):0.0000010000):0.0000010000,(((KCDv1a.v2.KCDv1a.chrX.g321880.t1:0.0000010000,SAN2a.v2.SAN2a.chrX.g462480.t1:0.0000010000):0.0000010000,KOMPb.v2.KOMPb.chrY.g236160.t1:0.0000010000):0.0000010000,SAN2b.v2.SAN2b.chrX.g295180.t1:0.0000010000):0.0061489806):0.0526063296,Saaz0024065.mrna1:0.0000010000):0.0000010000);
```
