## Supplementary material for "An ancient X chromosomal region harbours three genes potentially controlling sex determination in *Cannabis sativa*": trees.245

```
(chrX_10_12_0023708.mrna1:0.0000010000,chrY_10_12_0025846.mrna1:0.0292361957,((((((AH3Ma.v2.AH3Ma.chrX.g297220.t1:0.0000010000,WHWb.v2.WHWb.chrX.g263500.t1:0.0000010000):0.0008532929,(GRMb.v2.GRMb.chrX.g244340.t1:0.0000010000,WHWa.v2.WHWa.chrX.g314620.t1:0.0000010000):0.0000010000):0.0008532941,(((BOAXa.v2.BOAXa.chrX.g297050.t1:0.0000010000,KCDv1b.v2.KCDv1b.chrX.g249960.t1:0.0000010000):0.0017072624,(((BOAXb.v2.BOAXb.chrX.g244360.t1:0.0000010000,NLv1b.v2.NLv1b.chrX.g251610.t1:0.0000010000):0.0000010000,((GRMa.v2.GRMa.chrY.g282360.t1:0.0000010000,YMv2b.v2.YMv2b.chrX.g244510.t1:0.0000010000):0.0000010000,KOMPb.v2.KOMPb.chrY.g236110.t1:0.0000010000):0.0000010000):0.0000010000,NLv1a.v2.NLv1a.chrX.g312730.t1:0.0000010000):0.0000010000):0.0008532485,(KCDv1a.v2.KCDv1a.chrX.g321830.t1:0.0000010000,(SAN2a.v2.SAN2a.chrX.g462510.t1:0.0000010000,SAN2b.v2.SAN2b.chrX.g295210.t1:0.0000010000):0.0000010000):0.0000010000):0.0008532485):0.0000010000,(BCMa.v2.BCMa.chrX.g268770.t1:0.0000010000,(KOMPa.v2.KOMPa.chrX.g254020.t1:0.0000010000,YMv2a.v2.YMv2a.chrX.g284200.t1:0.0000010000):0.0000010000):0.0000010000):0.0000010000,(AH3Mb.v2.AH3Mb.chrY.g246280.t1:0.0000010000,BCMb.v2.BCMb.chrY.g241700.t1:0.0000010000):0.0008528476):0.0940579091,Saaz0024069.mrna1:0.0000010000):0.0000010000);
```
