## Supplementary material for "An ancient X chromosomal region harbours three genes potentially controlling sex determination in *Cannabis sativa*": trees.246

```
(chrX_10_12_0023712.mrna1:0.0000010000,(chrY_10_12_0025842.mrna1:0.0000010000,Saaz0024073.mrna1:0.0000010000):0.0000010000,((((((((AH3Ma.v2.AH3Ma.chrX.g297140.t1:0.0000010000,(WHWb.v2.WHWb.chrX.g263580.t1:0.0000010000,YMv2b.v2.YMv2b.chrX.g244580.t1:0.0000010000):0.0000010000):0.0000010000,BOAXa.v2.BOAXa.chrX.g296950.t1:0.0000010000):0.0000010000,GRMb.v2.GRMb.chrX.g244420.t1:0.0000010000):0.0000010000,(KCDv1b.v2.KCDv1b.chrX.g249870.t1:0.0000010000,WHWa.v2.WHWa.chrX.g314700.t1:0.0000010000):0.0000010000):0.0000010000,NLv1a.v2.NLv1a.chrX.g312820.t1:0.0000010000):0.0000010000,NLv1b.v2.NLv1b.chrX.g251700.t1:0.0000010000):0.0000010000,(BOAXb.v2.BOAXb.chrX.g244250.t1:0.0023616971,KOMPa.v2.KOMPa.chrX.g253930.t1:0.0000010000):0.0011797090):0.0011786280,((((AH3Mb.v2.AH3Mb.chrY.g246360.t1:0.0000010000,YMv2a.v2.YMv2a.chrX.g284270.t1:0.0000010000):0.0000010000,BCMb.v2.BCMb.chrY.g241790.t1:0.0000010000):0.0000010000,GRMa.v2.GRMa.chrY.g282270.t1:0.0000010000):0.0011786414,(BCMa.v2.BCMa.chrX.g268830.t1:0.0000010000,(((KCDv1a.v2.KCDv1a.chrX.g321920.t1:0.0000010000,KOMPb.v2.KOMPb.chrY.g236200.t1:0.0000010000):0.0000010000,SAN2a.v2.SAN2a.chrX.g462440.t1:0.0000010000):0.0000010000,SAN2b.v2.SAN2b.chrX.g295140.t1:0.0000010000):0.0011797090):0.0011797090):0.0000010000):0.0739181467);
```
