## Supplementary material for "An ancient X chromosomal region harbours three genes potentially controlling sex determination in *Cannabis sativa*": trees.247

```
(chrX_10_12_0023715.mrna1:0.0000010000,chrY_10_12_0025838.mrna1:0.0000010000,((((((AH3Ma.v2.AH3Ma.chrX.g297110.t1:0.0000010000,WHWb.v2.WHWb.chrX.g263630.t1:0.0000010000):0.0003562530,((((((BOAXa.v2.BOAXa.chrX.g296900.t1:0.0000010000,(KCDv1b.v2.KCDv1b.chrX.g249840.t1:0.0000010000,YMv2b.v2.YMv2b.chrX.g244640.t1:0.0000010000):0.0000010000):0.0000010000,(NLv1a.v2.NLv1a.chrX.g312870.t1:0.0000010000,NLv1b.v2.NLv1b.chrX.g251750.t1:0.0000010000):0.0000010000):0.0003562500,GRMb.v2.GRMb.chrX.g244470.t1:0.0003564850):0.0000010000,KCDv1a.v2.KCDv1a.chrX.g321950.t1:0.0000010000):0.0000010000,(SAN2b.v2.SAN2b.chrX.g295110.t1:0.0000010000,WHWa.v2.WHWa.chrX.g314730.t1:0.0000010000):0.0000010000):0.0000010000,SAN2a.v2.SAN2a.chrX.g462410.t1:0.0000010000):0.0000010000):0.0003587030,((BOAXb.v2.BOAXb.chrX.g244220.t1:0.0000010000,KOMPa.v2.KOMPa.chrX.g253880.t1:0.0000010000):0.0003563411,YMv2a.v2.YMv2a.chrX.g284300.t1:0.0000010000):0.0003541128):0.0045171259,BCMa.v2.BCMa.chrX.g268860.t1:0.0012794578):0.0035606224,((AH3Mb.v2.AH3Mb.chrY.g246500.t1:0.0000010000,(BCMb.v2.BCMb.chrY.g241880.t1:0.0000010000,GRMa.v2.GRMa.chrY.g282140.t1:0.0000010000):0.0000010000):0.0000010000,KOMPb.v2.KOMPb.chrY.g236320.t1:0.0000010000):0.0160186047):0.0575175096,Saaz0024076.mrna1:0.0000010000):0.0000010000);
```
