## Supplementary material for "An ancient X chromosomal region harbours three genes potentially controlling sex determination in *Cannabis sativa*": trees.248

```
(chrX_10_12_0023716.mrna1:0.0000010000,(chrY_10_12_0025837.mrna1:0.0000010000,(((AH3Ma.v2.AH3Ma.chrX.g297090.t1:0.0000010000,((((((((BCMa.v2.BCMa.chrX.g268870.t1:0.0000010000,(((((BOAXb.v2.BOAXb.chrX.g244210.t1:0.0000010000,SAN2a.v2.SAN2a.chrX.g462400.t1:0.0000010000):0.0177218655,YMv2b.v2.YMv2b.chrX.g244650.t1:0.0000010000):0.0000010000,KCDv1a.v2.KCDv1a.chrX.g321960.t1:0.0000010000):0.0000010000,KCDv1b.v2.KCDv1b.chrX.g249820.t1:0.0000010000):0.0000010000,SAN2b.v2.SAN2b.chrX.g295100.t1:0.0000010000):0.0000010000):0.0000010000,GRMb.v2.GRMb.chrX.g244480.t1:0.0000010000):0.0000010000,NLv1a.v2.NLv1a.chrX.g312880.t1:0.0000010000):0.0000010000,WHWa.v2.WHWa.chrX.g314740.t1:0.0000010000):0.0000010000,WHWb.v2.WHWb.chrX.g263650.t1:0.0000010000):0.0000010000,YMv2a.v2.YMv2a.chrX.g284310.t1:0.0000010000):0.0000010000,NLv1b.v2.NLv1b.chrX.g251770.t1:0.0000010000):0.0000010000,BOAXa.v2.BOAXa.chrX.g296880.t1:0.0000010000):0.0000010000):0.0093041717,KOMPa.v2.KOMPa.chrX.g253870.t1:0.0389668382):0.0123723142,(AH3Mb.v2.AH3Mb.chrY.g246430.t1:0.0000010000,((BCMb.v2.BCMb.chrY.g241850.t1:0.0000010000,GRMa.v2.GRMa.chrY.g282220.t1:0.0000010000):0.0000010000,KOMPb.v2.KOMPb.chrY.g236270.t1:0.0000010000):0.0000010000):0.0234410107):0.0698944067):0.0000010000,Saaz0024077.mrna1:0.0000010000);
```
