## Supplementary material for "An ancient X chromosomal region harbours three genes potentially controlling sex determination in *Cannabis sativa*": trees.249

```
(chrX_10_12_0023718.mrna1:0.0000010000,chrY_10_12_0025835.mrna1:0.0000010000,((((((((AH3Ma.v2.AH3Ma.chrX.g297080.t1:0.0000010000,WHWa.v2.WHWa.chrX.g314750.t1:0.0000010000):0.0000010000,(NLv1a.v2.NLv1a.chrX.g312890.t1:0.0000010000,WHWb.v2.WHWb.chrX.g263660.t1:0.0000010000):0.0000010000):0.0000010000,(GRMb.v2.GRMb.chrX.g244490.t1:0.0006045825,((KCDv1b.v2.KCDv1b.chrX.g249810.t1:0.0000010000,NLv1b.v2.NLv1b.chrX.g251780.t1:0.0000010000):0.0000010000,YMv2b.v2.YMv2b.chrX.g244660.t1:0.0000010000):0.0000010000):0.0006048399):0.0005740491,(((KCDv1a.v2.KCDv1a.chrX.g321970.t1:0.0000010000,SAN2a.v2.SAN2a.chrX.g462390.t1:0.0000010000):0.0000010000,SAN2b.v2.SAN2b.chrX.g295090.t1:0.0000010000):0.0005744749,KOMPa.v2.KOMPa.chrX.g253860.t1:0.0000010000):0.0000020381):0.0234835738,YMv2a.v2.YMv2a.chrX.g284320.t1:0.0009881607):0.0043942573,((BCMa.v2.BCMa.chrX.g268880.t1:0.0000010000,BOAXb.v2.BOAXb.chrX.g244200.t1:0.0026442378):0.0125414820,BOAXa.v2.BOAXa.chrX.g296870.t1:0.0054242084):0.0004740917):0.0315829549,(AH3Mb.v2.AH3Mb.chrY.g248650.t1:0.0065567162,(BCMb.v2.BCMb.chrY.g243970.t1:0.0000010000,(GRMa.v2.GRMa.chrY.g280110.t1:0.0000010000,KOMPb.v2.KOMPb.chrY.g238330.t1:0.0020601650):0.0000021032):0.0033074225):0.0305735757):0.0717585878,Saaz0024079.mrna1:0.0000023597):0.0000010000);
```
