## Supplementary material for "An ancient X chromosomal region harbours three genes potentially controlling sex determination in *Cannabis sativa*": trees.250

```
(chrX_10_12_0023723.mrna1:0.0000010000,(chrY_10_12_0025830.mrna1:0.0293743831,((((((((AH3Ma.v2.AH3Ma.chrX.g297020.t1:0.0000010000,WHWb.v2.WHWb.chrX.g263720.t1:0.0000010000):0.0000010000,WHWa.v2.WHWa.chrX.g314810.t1:0.0000010000):0.0004104863,(BOAXb.v2.BOAXb.chrX.g244140.t1:0.0000010000,(((KCDv1a.v2.KCDv1a.chrX.g322050.t1:0.0000010000,SAN2b.v2.SAN2b.chrX.g295000.t1:0.0000010000):0.0000010000,SAN2a.v2.SAN2a.chrX.g462300.t1:0.0000010000):0.0000010000,(KOMPa.v2.KOMPa.chrX.g253800.t1:0.0000010000,(NLv1a.v2.NLv1a.chrX.g312980.t1:0.0000010000,NLv1b.v2.NLv1b.chrX.g251870.t1:0.0000010000):0.0016717519):0.0000010000):0.0004077195):0.0000010000):0.0000010000,GRMb.v2.GRMb.chrX.g244550.t1:0.0000010000):0.0000010000,((BOAXa.v2.BOAXa.chrX.g296820.t1:0.0000010000,YMv2b.v2.YMv2b.chrX.g244720.t1:0.0000010000):0.0000010000,YMv2a.v2.YMv2a.chrX.g284370.t1:0.0000010000):0.0000010000):0.0000010000,BCMa.v2.BCMa.chrX.g268940.t1:0.0000010000):0.0000010000,KCDv1b.v2.KCDv1b.chrX.g249750.t1:0.0000010000):0.0081689726,(AH3Mb.v2.AH3Mb.chrY.g248350.t1:0.0000010000,((BCMb.v2.BCMb.chrY.g243650.t1:0.0000010000,GRMa.v2.GRMa.chrY.g280390.t1:0.0000010000):0.0000010000,KOMPb.v2.KOMPb.chrY.g238100.t1:0.0000010000):0.0000010000):0.0227244078):0.0538836651):0.0000010000,Saaz0024084.mrna1:0.0000010000);
```
