## Supplementary material for "An ancient X chromosomal region harbours three genes potentially controlling sex determination in *Cannabis sativa*": trees.251

```
(chrX_10_12_0023728.mrna1:0.0000010000,(chrY_10_12_0025825.mrna1:0.0156679713,((((((AH3Ma.v2.AH3Ma.chrX.g296920.t1:0.0000010000,(WHWa.v2.WHWa.chrX.g314900.t1:0.0000010000,WHWb.v2.WHWb.chrX.g263780.t1:0.0000010000):0.0000010000):0.0000010000,KOMPa.v2.KOMPa.chrX.g253740.t1:0.0000010000):0.0000010000,(((KCDv1a.v2.KCDv1a.chrX.g322100.t1:0.0000010000,SAN2a.v2.SAN2a.chrX.g462250.t1:0.0000010000):0.0000010000,SAN2b.v2.SAN2b.chrX.g294950.t1:0.0000010000):0.0019013935,YMv2b.v2.YMv2b.chrX.g244810.t1:0.0019028592):0.0000010000):0.0000010000,(((BCMa.v2.BCMa.chrX.g269030.t1:0.0000010000,KCDv1b.v2.KCDv1b.chrX.g249650.t1:0.0000010000):0.0009636013,(NLv1b.v2.NLv1b.chrX.g251970.t1:0.0000010000,YMv2a.v2.YMv2a.chrX.g284480.t1:0.0000010000):0.0005410085):0.0003948182,((BOAXa.v2.BOAXa.chrX.g296760.t1:0.0000010000,NLv1a.v2.NLv1a.chrX.g313080.t1:0.0000010000):0.0000010000,BOAXb.v2.BOAXb.chrX.g244080.t1:0.0000010000):0.0000010000):0.0009358630):0.0009356416,GRMb.v2.GRMb.chrX.g244640.t1:0.0000010000):0.0149374659,(((AH3Mb.v2.AH3Mb.chrY.g246830.t1:0.0051159448,KOMPb.v2.KOMPb.chrY.g236630.t1:0.0000010000):0.0025092270,GRMa.v2.GRMa.chrY.g281790.t1:0.0000022718):0.0102246034,BCMb.v2.BCMb.chrY.g242180.t1:0.0000021676):0.0306432343):0.0772799796):0.0116739152,Saaz0024091.mrna1:0.0000010000);
```
