## Supplementary material for "An ancient X chromosomal region harbours three genes potentially controlling sex determination in *Cannabis sativa*": trees.252

```
(chrX_10_12_0023732.mrna1:0.1082482628,((((chrY_10_12_0025821.mrna1:0.2478666167,((AH3Ma.v2.AH3Ma.chrX.g299090.t1:0.0000010000,NLv1b.v2.NLv1b.chrX.g249780.t1:0.0000010000):0.0000010000,((((((AH3Mb.v2.AH3Mb.chrY.g244500.t1:0.0000010000,(GRMa.v2.GRMa.chrY.g283960.t1:0.0000010000,YMv2a.v2.YMv2a.chrX.g282670.t1:0.0000010000):0.0000010000):0.0000010000,GRMb.v2.GRMb.chrX.g242510.t1:0.0000010000):0.0000010000,NLv1a.v2.NLv1a.chrX.g310960.t1:0.0000010000):0.0000010000,WHWb.v2.WHWb.chrX.g261650.t1:0.0000010000):0.0000010000,((BOAXb.v2.BOAXb.chrX.g246070.t1:0.0000010000,KOMPa.v2.KOMPa.chrX.g255720.t1:0.0000010000):0.0000010000,WHWa.v2.WHWa.chrX.g312640.t1:0.0000010000):0.0000010000):0.0000010000,BOAXa.v2.BOAXa.chrX.g298640.t1:0.0000010000):0.0000010000):0.0000010000):0.0020220122,(KCDv1b.v2.KCDv1b.chrX.g251640.t1:0.0020153065,SAN2b.v2.SAN2b.chrX.g297020.t1:0.0040368761):0.0020124311):0.0060675301,((BCMa.v2.BCMa.chrX.g266940.t1:0.0000010000,((BCMb.v2.BCMb.chrY.g239960.t1:0.0000010000,KOMPb.v2.KOMPb.chrY.g234310.t1:0.0000010000):0.0000010000,SAN2a.v2.SAN2a.chrX.g464210.t1:0.0000010000):0.0000010000):0.0000010000,KCDv1a.v2.KCDv1a.chrX.g320170.t1:0.0000010000):0.0000010000):0.0058046279,YMv2b.v2.YMv2b.chrX.g242670.t1:0.0022733700):0.2094070657,Saaz0024095.mrna1:0.0177688238);
```
