## Supplementary material for "An ancient X chromosomal region harbours three genes potentially controlling sex determination in *Cannabis sativa*": trees.253

```
(chrX_10_12_0023733.mrna1:0.0000010000,(chrY_10_12_0025820.mrna1:0.0000010000,(((((AH3Ma.v2.AH3Ma.chrX.g296890.t1:0.0000010000,WHWb.v2.WHWb.chrX.g263810.t1:0.0000010000):0.0000010000,(GRMb.v2.GRMb.chrX.g244670.t1:0.0009017171,WHWa.v2.WHWa.chrX.g314930.t1:0.0018119260):0.0000010000):0.0009016661,((((((BCMa.v2.BCMa.chrX.g269050.t1:0.0000010000,(KOMPa.v2.KOMPa.chrX.g253720.t1:0.0000010000,YMv2b.v2.YMv2b.chrX.g244840.t1:0.0000010000):0.0000010000):0.0000010000,YMv2a.v2.YMv2a.chrX.g284500.t1:0.0000010000):0.0000010000,(BOAXa.v2.BOAXa.chrX.g296730.t1:0.0000010000,(BOAXb.v2.BOAXb.chrX.g244050.t1:0.0000010000,SAN2b.v2.SAN2b.chrX.g294920.t1:0.0000010000):0.0000010000):0.0000010000):0.0000010000,(NLv1a.v2.NLv1a.chrX.g313110.t1:0.0000010000,SAN2a.v2.SAN2a.chrX.g462220.t1:0.0000010000):0.0000010000):0.0000010000,KCDv1b.v2.KCDv1b.chrX.g249630.t1:0.0000010000):0.0000010000,NLv1b.v2.NLv1b.chrX.g251990.t1:0.0000010000):0.0000010000):0.0000010000,KCDv1a.v2.KCDv1a.chrX.g322130.t1:0.0009015489):0.0099491099,(AH3Mb.v2.AH3Mb.chrY.g248360.t1:0.0008972066,((BCMb.v2.BCMb.chrY.g243660.t1:0.0000010000,KOMPb.v2.KOMPb.chrY.g238110.t1:0.0000010000):0.0000010000,GRMa.v2.GRMa.chrY.g280380.t1:0.0000010000):0.0008690614):0.0338089095):0.0577372322):0.0000010000,Saaz0024096.mrna1:0.0000010000);
```
