## Supplementary material for "An ancient X chromosomal region harbours three genes potentially controlling sex determination in *Cannabis sativa*": trees.254

```
(chrX_10_12_0023735.mrna1:0.0000010000,chrY_10_12_0025818.mrna1:0.0000010000,((((((((AH3Ma.v2.AH3Ma.chrX.g296870.t1:0.0000010000,((BOAXa.v2.BOAXa.chrX.g296710.t1:0.0000010000,KCDv1b.v2.KCDv1b.chrX.g249610.t1:0.0000010000):0.0000010000,(WHWb.v2.WHWb.chrX.g263830.t1:0.0000010000,YMv2b.v2.YMv2b.chrX.g244860.t1:0.0000010000):0.0000010000):0.0000010000):0.0000010000,YMv2a.v2.YMv2a.chrX.g284520.t1:0.0000010000):0.0000010000,(BOAXb.v2.BOAXb.chrX.g244030.t1:0.0000010000,(GRMb.v2.GRMb.chrX.g244690.t1:0.0000010000,(NLv1a.v2.NLv1a.chrX.g313130.t1:0.0000010000,WHWa.v2.WHWa.chrX.g314950.t1:0.0000010000):0.0000010000):0.0000010000):0.0000010000):0.0000010000,NLv1b.v2.NLv1b.chrX.g252010.t1:0.0000010000):0.0067168719,(AH3Mb.v2.AH3Mb.chrY.g247660.t1:0.0000010000,((BCMb.v2.BCMb.chrY.g242890.t1:0.0000010000,KOMPb.v2.KOMPb.chrY.g237370.t1:0.0000010000):0.0000010000,GRMa.v2.GRMa.chrY.g281200.t1:0.0000010000):0.0000010000):0.1526501718):0.0200419204,(BCMa.v2.BCMa.chrX.g269070.t1:0.0000010000,KOMPa.v2.KOMPa.chrX.g253700.t1:0.0022113898):0.0000010000):0.0021955871,((KCDv1a.v2.KCDv1a.chrX.g322150.t1:0.0000010000,SAN2b.v2.SAN2b.chrX.g294900.t1:0.0000010000):0.0000010000,SAN2a.v2.SAN2a.chrX.g462200.t1:0.0000010000):0.0000010000):0.0419586735,Saaz0024098.mrna1:0.0000010000):0.0000010000);
```
