## Supplementary material for "An ancient X chromosomal region harbours three genes potentially controlling sex determination in *Cannabis sativa*": trees.255

```
(chrX_10_12_0023753.mrna1:0.0000010000,(chrY_10_12_0025803.mrna1:0.0000010000,Saaz0024116.mrna1:0.0000010000):0.0000010000,((((((AH3Ma.v2.AH3Ma.chrX.g296650.t1:0.0000010000,WHWb.v2.WHWb.chrX.g264090.t1:0.0000010000):0.0000010000,(((BCMa.v2.BCMa.chrX.g269330.t1:0.0000010000,(WHWa.v2.WHWa.chrX.g315210.t1:0.0000010000,YMv2a.v2.YMv2a.chrX.g284750.t1:0.0000010000):0.0000010000):0.0000010000,YMv2b.v2.YMv2b.chrX.g245090.t1:0.0000010000):0.0000010000,SAN2b.v2.SAN2b.chrX.g294710.t1:0.0000010000):0.0000010000):0.0000010000,BOAXa.v2.BOAXa.chrX.g296490.t1:0.0000010000):0.0000010000,((GRMb.v2.GRMb.chrX.g244920.t1:0.0000010000,NLv1b.v2.NLv1b.chrX.g252220.t1:0.0000010000):0.0000010000,NLv1a.v2.NLv1a.chrX.g313350.t1:0.0000010000):0.0011988493):0.0021846729,(((BOAXb.v2.BOAXb.chrX.g243780.t1:0.0000010000,KCDv1b.v2.KCDv1b.chrX.g249390.t1:0.0000010000):0.0000010000,KOMPa.v2.KOMPa.chrX.g253450.t1:0.0000010000):0.0020556634,(KCDv1a.v2.KCDv1a.chrX.g322340.t1:0.0000010000,SAN2a.v2.SAN2a.chrX.g462000.t1:0.0000010000):0.0021609033):0.0023937357):0.0005224574,(((AH3Mb.v2.AH3Mb.chrY.g247860.t1:0.0000010000,KOMPb.v2.KOMPb.chrY.g237540.t1:0.0000010000):0.0000010000,BCMb.v2.BCMb.chrY.g243120.t1:0.0000010000):0.0000010000,GRMa.v2.GRMa.chrY.g281380.t1:0.0005976512):0.0202773686):0.0599117539);
```
