## Supplementary material for "An ancient X chromosomal region harbours three genes potentially controlling sex determination in *Cannabis sativa*": trees.256

```
(chrX_10_12_0023763.mrna1:0.0000010000,chrY_10_12_0025795.mrna1:0.0000010000,(((((((AH3Ma.v2.AH3Ma.chrX.g296620.t1:0.0000010000,WHWa.v2.WHWa.chrX.g315240.t1:0.0000010000):0.0000010000,(KOMPa.v2.KOMPa.chrX.g253420.t1:0.0000010000,WHWb.v2.WHWb.chrX.g264120.t1:0.0000010000):0.0000010000):0.0000010000,BCMa.v2.BCMa.chrX.g269360.t1:0.0000010000):0.0000010000,(BOAXa.v2.BOAXa.chrX.g296460.t1:0.0000010000,((BOAXb.v2.BOAXb.chrX.g243750.t1:0.0000010000,YMv2b.v2.YMv2b.chrX.g245120.t1:0.0000010000):0.0000010000,(KCDv1b.v2.KCDv1b.chrX.g249360.t1:0.0000022389,YMv2a.v2.YMv2a.chrX.g284780.t1:0.0000010000):0.0000010000):0.0000010000):0.0000010000):0.0000010000,(((AH3Mb.v2.AH3Mb.chrY.g248100.t1:0.0009379476,((BCMb.v2.BCMb.chrY.g243360.t1:0.0000010000,KOMPb.v2.KOMPb.chrY.g237800.t1:0.0000010000):0.0000010000,GRMa.v2.GRMa.chrY.g280680.t1:0.0000010000):0.0000010000):0.0495663047,SAN2b.v2.SAN2b.chrX.g294680.t1:0.0009317006):0.0009315194,(GRMb.v2.GRMb.chrX.g244950.t1:0.0000010000,(NLv1a.v2.NLv1a.chrX.g313380.t1:0.0000010000,NLv1b.v2.NLv1b.chrX.g252250.t1:0.0000010000):0.0000010000):0.0065980533):0.0000020004):0.0009451726,(KCDv1a.v2.KCDv1a.chrX.g322370.t1:0.0000010000,SAN2a.v2.SAN2a.chrX.g461970.t1:0.0000020379):0.0009234960):0.0946509710,Saaz0024125.mrna1:0.0000010000):0.0000010000);
```
