## Supplementary material for "An ancient X chromosomal region harbours three genes potentially controlling sex determination in *Cannabis sativa*": trees.257

```
(chrX_10_12_0023764.mrna1:0.0000010000,chrY_10_12_0025794.mrna1:0.0000010000,((((((((AH3Ma.v2.AH3Ma.chrX.g296610.t1:0.0000010000,YMv2a.v2.YMv2a.chrX.g284790.t1:0.0000010000):0.0000010000,NLv1b.v2.NLv1b.chrX.g252260.t1:0.0000010000):0.0000010000,SAN2b.v2.SAN2b.chrX.g294670.t1:0.0000010000):0.0000010000,(BOAXa.v2.BOAXa.chrX.g296450.t1:0.0000010000,WHWb.v2.WHWb.chrX.g264130.t1:0.0000010000):0.0000010000):0.0000010000,((((BCMa.v2.BCMa.chrX.g269370.t1:0.0000010000,KOMPa.v2.KOMPa.chrX.g253410.t1:0.0000010000):0.0000010000,(BOAXb.v2.BOAXb.chrX.g243740.t1:0.0000010000,NLv1a.v2.NLv1a.chrX.g313390.t1:0.0000010000):0.0000010000):0.0000010000,YMv2b.v2.YMv2b.chrX.g245130.t1:0.0000010000):0.0000010000,((GRMb.v2.GRMb.chrX.g244960.t1:0.0000010000,KCDv1b.v2.KCDv1b.chrX.g249350.t1:0.0000010000):0.0000010000,WHWa.v2.WHWa.chrX.g315250.t1:0.0000010000):0.0000010000):0.0000010000):0.0000010000,(KCDv1a.v2.KCDv1a.chrX.g322380.t1:0.0000010000,SAN2a.v2.SAN2a.chrX.g461960.t1:0.0000010000):0.0019552368):0.0083605709,(AH3Mb.v2.AH3Mb.chrY.g248050.t1:0.0000010000,(BCMb.v2.BCMb.chrY.g243320.t1:0.0000010000,(GRMa.v2.GRMa.chrY.g280720.t1:0.0000010000,KOMPb.v2.KOMPb.chrY.g237770.t1:0.0000010000):0.0000010000):0.0000010000):0.0236832741):0.0602936832,Saaz0024126.mrna1:0.0000010000):0.0000010000);
```
