## Supplementary material for "An ancient X chromosomal region harbours three genes potentially controlling sex determination in *Cannabis sativa*": trees.258

```
(chrX_10_12_0023765.mrna1:0.0000010000,chrY_10_12_0025793.mrna1:0.0000010000,((((((((AH3Ma.v2.AH3Ma.chrX.g296600.t1:0.0000010000,WHWa.v2.WHWa.chrX.g315260.t1:0.0000010000):0.0000010000,WHWb.v2.WHWb.chrX.g264140.t1:0.0000010000):0.0000010000,KOMPa.v2.KOMPa.chrX.g253400.t1:0.0000010000):0.0008349359,(KCDv1a.v2.KCDv1a.chrX.g322390.t1:0.0000010000,SAN2a.v2.SAN2a.chrX.g461950.t1:0.0000010000):0.0016708743):0.0000010000,((((BCMa.v2.BCMa.chrX.g269380.t1:0.0000010000,(BOAXb.v2.BOAXb.chrX.g243730.t1:0.0000010000,((NLv1b.v2.NLv1b.chrX.g252270.t1:0.0000010000,YMv2a.v2.YMv2a.chrX.g284800.t1:0.0000010000):0.0000010000,YMv2b.v2.YMv2b.chrX.g245140.t1:0.0000010000):0.0000010000):0.0000010000):0.0000010000,BOAXa.v2.BOAXa.chrX.g296440.t1:0.0000010000):0.0000010000,(GRMb.v2.GRMb.chrX.g244970.t1:0.0000010000,NLv1a.v2.NLv1a.chrX.g313400.t1:0.0000010000):0.0000010000):0.0000010000,KCDv1b.v2.KCDv1b.chrX.g249340.t1:0.0008348734):0.0012525315):0.0004173626,SAN2b.v2.SAN2b.chrX.g294660.t1:0.0000010000):0.0133454311,(AH3Mb.v2.AH3Mb.chrY.g246740.t1:0.0000010000,((BCMb.v2.BCMb.chrY.g242080.t1:0.0000010000,KOMPb.v2.KOMPb.chrY.g236540.t1:0.0000010000):0.0000010000,GRMa.v2.GRMa.chrY.g281910.t1:0.0000010000):0.0000010000):0.0197017853):0.0580102955,Saaz0024127.mrna1:0.0000010000):0.0000010000);
```
