## Supplementary material for "An ancient X chromosomal region harbours three genes potentially controlling sex determination in *Cannabis sativa*": trees.259

```
(chrX_10_12_0023771.mrna1:0.0000010000,(chrY_10_12_0025786.mrna1:0.0000010000,((((((AH3Ma.v2.AH3Ma.chrX.g296360.t1:0.0000010000,((KCDv1b.v2.KCDv1b.chrX.g249190.t1:0.0000010000,(WHWb.v2.WHWb.chrX.g264370.t1:0.0000010000,YMv2b.v2.YMv2b.chrX.g245280.t1:0.0000010000):0.0000010000):0.0000010000,WHWa.v2.WHWa.chrX.g315440.t1:0.0000010000):0.0000010000):0.0000010000,SAN2b.v2.SAN2b.chrX.g294460.t1:0.0000010000):0.0000010000,BCMa.v2.BCMa.chrX.g269590.t1:0.0011015835):0.0000010000,(((BOAXa.v2.BOAXa.chrX.g296270.t1:0.0000010000,((BOAXb.v2.BOAXb.chrX.g243590.t1:0.0000010000,(KOMPa.v2.KOMPa.chrX.g253250.t1:0.0000010000,NLv1b.v2.NLv1b.chrX.g252420.t1:0.0000010000):0.0000010000):0.0000010000,NLv1a.v2.NLv1a.chrX.g313570.t1:0.0000010000):0.0000010000):0.0000010000,SAN2a.v2.SAN2a.chrX.g461780.t1:0.0000010000):0.0000010000,YMv2a.v2.YMv2a.chrX.g284980.t1:0.0000010000):0.0011015883):0.0011000052,(GRMb.v2.GRMb.chrX.g245160.t1:0.0010989192,KCDv1a.v2.KCDv1a.chrX.g322530.t1:0.0000010000):0.0000010000):0.0148115674,((AH3Mb.v2.AH3Mb.chrY.g246520.t1:0.0000010000,(BCMb.v2.BCMb.chrY.g241910.t1:0.0000010000,KOMPb.v2.KOMPb.chrY.g236350.t1:0.0000010000):0.0000010000):0.0000010000,GRMa.v2.GRMa.chrY.g282110.t1:0.0000010000):0.0524403676):0.0324269399):0.0000010000,Saaz0024131.mrna1:0.0000022834);
```
