## Supplementary material for "An ancient X chromosomal region harbours three genes potentially controlling sex determination in *Cannabis sativa*": trees.260

```
(chrX_10_12_0023772.mrna1:0.0000010000,(chrY_10_12_0025785.mrna1:0.0000010000,((((((AH3Ma.v2.AH3Ma.chrX.g296340.t1:0.0000010000,WHWa.v2.WHWa.chrX.g315450.t1:0.0000010000):0.0000010000,WHWb.v2.WHWb.chrX.g264380.t1:0.0000010000):0.0000010000,(((BCMa.v2.BCMa.chrX.g269600.t1:0.0000010000,KCDv1b.v2.KCDv1b.chrX.g249180.t1:0.0000010000):0.0000010000,SAN2a.v2.SAN2a.chrX.g461770.t1:0.0000010000):0.0006718682,((KOMPa.v2.KOMPa.chrX.g253240.t1:0.0000010000,SAN2b.v2.SAN2b.chrX.g294450.t1:0.0000010000):0.0000010000,YMv2b.v2.YMv2b.chrX.g245290.t1:0.0020228729):0.0013454291):0.0000010000):0.0006726799,KCDv1a.v2.KCDv1a.chrX.g322540.t1:0.0000010000):0.0000010000,((BOAXa.v2.BOAXa.chrX.g296260.t1:0.0000010000,((BOAXb.v2.BOAXb.chrX.g243580.t1:0.0000010000,GRMb.v2.GRMb.chrX.g245170.t1:0.0000010000):0.0000010000,NLv1b.v2.NLv1b.chrX.g252430.t1:0.0000010000):0.0000010000):0.0000010000,(NLv1a.v2.NLv1a.chrX.g313580.t1:0.0000010000,YMv2a.v2.YMv2a.chrX.g284990.t1:0.0000010000):0.0000010000):0.0006728862):0.0324172620,(((AH3Mb.v2.AH3Mb.chrY.g248640.t1:0.0000010000,GRMa.v2.GRMa.chrY.g280120.t1:0.0000010000):0.0000010000,BCMb.v2.BCMb.chrY.g243960.t1:0.0000010000):0.0000010000,KOMPb.v2.KOMPb.chrY.g238320.t1:0.0000010000):0.0370135812):0.0345911965):0.0000010000,Saaz0024132.mrna1:0.0000010000);
```
