## Supplementary material for "An ancient X chromosomal region harbours three genes potentially controlling sex determination in *Cannabis sativa*": trees.261

```
(chrX_10_12_0023773.mrna1:0.0000010000,((((((chrY_10_12_0025784.mrna1:0.0000010000,(((BOAXb.v2.BOAXb.chrX.g243570.t1:0.0000010000,SAN2a.v2.SAN2a.chrX.g461760.t1:0.0000010000):0.0000010000,GRMb.v2.GRMb.chrX.g245180.t1:0.0000010000):0.0000010000,KOMPa.v2.KOMPa.chrX.g253230.t1:0.0036221157):0.0036782371):0.0000010000,((AH3Mb.v2.AH3Mb.chrY.g248400.t1:0.0000010000,((BCMb.v2.BCMb.chrY.g243720.t1:0.0000010000,GRMa.v2.GRMa.chrY.g280330.t1:0.0000010000):0.0000010000,KOMPb.v2.KOMPb.chrY.g238150.t1:0.0000010000):0.0000010000):0.0393842068,Saaz0024133.mrna1:0.0172720166):0.0144189204):0.0000010000,(BOAXa.v2.BOAXa.chrX.g296250.t1:0.0000010000,WHWb.v2.WHWb.chrX.g264390.t1:0.0000010000):0.0000010000):0.0000010000,KCDv1a.v2.KCDv1a.chrX.g322550.t1:0.0000010000):0.0000010000,BCMa.v2.BCMa.chrX.g269610.t1:0.0000010000):0.0000010000,((((AH3Ma.v2.AH3Ma.chrX.g296330.t1:0.0000010000,NLv1a.v2.NLv1a.chrX.g313590.t1:0.0000010000):0.0000010000,(KCDv1b.v2.KCDv1b.chrX.g249170.t1:0.0000010000,WHWa.v2.WHWa.chrX.g315460.t1:0.0000010000):0.0000010000):0.0000010000,NLv1b.v2.NLv1b.chrX.g252440.t1:0.0000010000):0.0000010000,YMv2a.v2.YMv2a.chrX.g285000.t1:0.0000010000):0.0000010000):0.0000010000,(SAN2b.v2.SAN2b.chrX.g294440.t1:0.0000010000,YMv2b.v2.YMv2b.chrX.g245300.t1:0.0000010000):0.0035982893);
```
