## Supplementary material for "An ancient X chromosomal region harbours three genes potentially controlling sex determination in *Cannabis sativa*": trees.262

```
(chrX_10_12_0023774.mrna1:0.0000010000,(chrY_10_12_0025783.mrna1:0.0000010000,((((((((AH3Ma.v2.AH3Ma.chrX.g296320.t1:0.0083929505,(WHWa.v2.WHWa.chrX.g315470.t1:0.0000010000,WHWb.v2.WHWb.chrX.g264400.t1:0.0000010000):0.0000010000):0.0091398426,KOMPa.v2.KOMPa.chrX.g253220.t1:0.0009046118):0.0009062811,YMv2a.v2.YMv2a.chrX.g285010.t1:0.0000010000):0.0078108653,(BOAXa.v2.BOAXa.chrX.g296240.t1:0.0000010000,GRMb.v2.GRMb.chrX.g245190.t1:0.0000010000):0.0042034532):0.0147637243,((BOAXb.v2.BOAXb.chrX.g243560.t1:0.0000010000,NLv1a.v2.NLv1a.chrX.g313600.t1:0.0000010000):0.0000010000,NLv1b.v2.NLv1b.chrX.g252450.t1:0.0000010000):0.0000010000):0.0008874923,SAN2b.v2.SAN2b.chrX.g294430.t1:0.0000010000):0.0072534989,(((BCMa.v2.BCMa.chrX.g269620.t1:0.0000010000,SAN2a.v2.SAN2a.chrX.g461750.t1:0.0000010000):0.0000010000,KCDv1b.v2.KCDv1b.chrX.g249160.t1:0.0000010000):0.0008869403,(KCDv1a.v2.KCDv1a.chrX.g322560.t1:0.0000010000,YMv2b.v2.YMv2b.chrX.g245310.t1:0.0000010000):0.0000010000):0.0007869954):0.0053072868,(((AH3Mb.v2.AH3Mb.chrY.g247990.t1:0.0109759301,KOMPb.v2.KOMPb.chrY.g237700.t1:0.0043168144):0.0020484353,GRMa.v2.GRMa.chrY.g280800.t1:0.0000010000):0.0207267195,BCMb.v2.BCMb.chrY.g243270.t1:0.0200950600):0.2721067900):0.0534917134):0.0000010000,Saaz0024134.mrna1:0.0000010000);
```
