## Supplementary material for "An ancient X chromosomal region harbours three genes potentially controlling sex determination in *Cannabis sativa*": trees.263

```
(chrX_10_12_0023778.mrna1:0.0000010000,(chrY_10_12_0025780.mrna1:0.0000010000,(((((AH3Ma.v2.AH3Ma.chrX.g296300.t1:0.0000010000,WHWb.v2.WHWb.chrX.g264410.t1:0.0000010000):0.0000010000,WHWa.v2.WHWa.chrX.g315490.t1:0.0000010000):0.0006604396,((((BCMa.v2.BCMa.chrX.g269630.t1:0.0000010000,KCDv1b.v2.KCDv1b.chrX.g249150.t1:0.0000010000):0.0000010000,SAN2a.v2.SAN2a.chrX.g461740.t1:0.0000010000):0.0005471769,((((BOAXa.v2.BOAXa.chrX.g296230.t1:0.0000010000,(((BOAXb.v2.BOAXb.chrX.g243540.t1:0.0001820921,SAN2b.v2.SAN2b.chrX.g294410.t1:0.0003644163):0.0000010000,NLv1b.v2.NLv1b.chrX.g252460.t1:0.0000010000):0.0000010000,YMv2b.v2.YMv2b.chrX.g245320.t1:0.0000010000):0.0000010000):0.0000010000,NLv1a.v2.NLv1a.chrX.g313620.t1:0.0000010000):0.0000010000,GRMb.v2.GRMb.chrX.g245210.t1:0.0000010000):0.0000010000,YMv2a.v2.YMv2a.chrX.g285030.t1:0.0001820885):0.0001822907):0.0000010000,KOMPa.v2.KOMPa.chrX.g253200.t1:0.0005470697):0.0004431217):0.0023050002,KCDv1a.v2.KCDv1a.chrX.g322570.t1:0.0033570636):0.0330497675,(AH3Mb.v2.AH3Mb.chrY.g248790.t1:0.0000010000,((BCMb.v2.BCMb.chrY.g244100.t1:0.0000010000,GRMa.v2.GRMa.chrY.g279950.t1:0.0000010000):0.0000010000,KOMPb.v2.KOMPb.chrY.g238490.t1:0.0000010000):0.0000010000):0.0414800500):0.0583489666):0.0000010000,Saaz0024138.mrna1:0.0000010000);
```
