## Supplementary material for "An ancient X chromosomal region harbours three genes potentially controlling sex determination in *Cannabis sativa*": trees.264

```
(chrX_10_12_0023788.mrna1:0.0000010000,(chrY_10_12_0025772.mrna1:0.0000010000,((((((((AH3Ma.v2.AH3Ma.chrX.g296240.t1:0.0000010000,(BCMa.v2.BCMa.chrX.g269660.t1:0.0000010000,(NLv1a.v2.NLv1a.chrX.g313650.t1:0.0000010000,WHWb.v2.WHWb.chrX.g264480.t1:0.0000010000):0.0000010000):0.0000010000):0.0000010000,((BOAXb.v2.BOAXb.chrX.g243510.t1:0.0000010000,(NLv1b.v2.NLv1b.chrX.g252500.t1:0.0000010000,YMv2b.v2.YMv2b.chrX.g245360.t1:0.0000010000):0.0000010000):0.0000010000,WHWa.v2.WHWa.chrX.g315560.t1:0.0000010000):0.0000010000):0.0000010000,(BOAXa.v2.BOAXa.chrX.g296190.t1:0.0000010000,YMv2a.v2.YMv2a.chrX.g285070.t1:0.0000010000):0.0000010000):0.0000010000,(KCDv1b.v2.KCDv1b.chrX.g249120.t1:0.0000010000,SAN2a.v2.SAN2a.chrX.g461710.t1:0.0000010000):0.0000010000):0.0000010000,GRMb.v2.GRMb.chrX.g245240.t1:0.0000010000):0.0000010000,KOMPa.v2.KOMPa.chrX.g253170.t1:0.0003728376):0.0007234832,(KCDv1a.v2.KCDv1a.chrX.g322610.t1:0.0000010000,SAN2b.v2.SAN2b.chrX.g294380.t1:0.0000010000):0.0015181479):0.0245279652,(((AH3Mb.v2.AH3Mb.chrY.g246580.t1:0.0000010000,KOMPb.v2.KOMPb.chrY.g236390.t1:0.0000010000):0.0003778880,BCMb.v2.BCMb.chrY.g241930.t1:0.0000010000):0.0003879513,GRMa.v2.GRMa.chrY.g282090.t1:0.0000010000):0.0457300748):0.0481319351):0.0072979535,Saaz0024147.mrna1:0.0000010000);
```
