## Supplementary material for "An ancient X chromosomal region harbours three genes potentially controlling sex determination in *Cannabis sativa*": trees.265

```
(chrX_10_12_0023797.mrna1:0.0000010000,(chrY_10_12_0025763.mrna1:0.0000010000,Saaz0024156.mrna1:0.0000010000):0.0000010000,((((AH3Ma.v2.AH3Ma.chrX.g296120.t1:0.0000010000,(WHWa.v2.WHWa.chrX.g315680.t1:0.0000010000,WHWb.v2.WHWb.chrX.g264600.t1:0.0000010000):0.0000010000):0.0007092032,KOMPa.v2.KOMPa.chrX.g253060.t1:0.0000010000):0.0014195524,(((((BCMa.v2.BCMa.chrX.g269770.t1:0.0000010000,SAN2b.v2.SAN2b.chrX.g294270.t1:0.0000010000):0.0000010000,KCDv1a.v2.KCDv1a.chrX.g322720.t1:0.0000010000):0.0028418167,((((BOAXa.v2.BOAXa.chrX.g296090.t1:0.0000010000,GRMb.v2.GRMb.chrX.g245340.t1:0.0000010000):0.0000010000,((BOAXb.v2.BOAXb.chrX.g243410.t1:0.0000010000,NLv1a.v2.NLv1a.chrX.g313750.t1:0.0000010000):0.0000010000,YMv2a.v2.YMv2a.chrX.g285130.t1:0.0000010000):0.0000010000):0.0000010000,YMv2b.v2.YMv2b.chrX.g245460.t1:0.0000010000):0.0000010000,NLv1b.v2.NLv1b.chrX.g252600.t1:0.0000010000):0.0014197139):0.0000010000,SAN2a.v2.SAN2a.chrX.g461610.t1:0.0007094877):0.0000010000,KCDv1b.v2.KCDv1b.chrX.g249020.t1:0.0000010000):0.0000010000):0.0221563523,(((AH3Mb.v2.AH3Mb.chrY.g248890.t1:0.0000010000,BCMb.v2.BCMb.chrY.g244210.t1:0.0000010000):0.0000010000,KOMPb.v2.KOMPb.chrY.g238590.t1:0.0000010000):0.0000010000,GRMa.v2.GRMa.chrY.g279820.t1:0.0007216168):0.0553291946):0.0488172047);
```
