## Supplementary material for "An ancient X chromosomal region harbours three genes potentially controlling sex determination in *Cannabis sativa*": trees.266

```
(chrX_10_12_0023801.mrna1:0.0000010000,chrY_10_12_0025759.mrna1:0.0000010000,((((((AH3Ma.v2.AH3Ma.chrX.g296080.t1:0.0000010000,BOAXa.v2.BOAXa.chrX.g296040.t1:0.0000010000):0.0000010000,NLv1a.v2.NLv1a.chrX.g313800.t1:0.0000010000):0.0000010000,((((((((BCMa.v2.BCMa.chrX.g269820.t1:0.0000010000,BOAXb.v2.BOAXb.chrX.g243360.t1:0.0000010000):0.0000010000,SAN2b.v2.SAN2b.chrX.g294230.t1:0.0000010000):0.0000010000,YMv2b.v2.YMv2b.chrX.g245510.t1:0.0000010000):0.0000010000,YMv2a.v2.YMv2a.chrX.g285180.t1:0.0000010000):0.0000010000,KCDv1a.v2.KCDv1a.chrX.g322780.t1:0.0000010000):0.0000010000,KCDv1b.v2.KCDv1b.chrX.g248970.t1:0.0000010000):0.0000010000,((KOMPa.v2.KOMPa.chrX.g253020.t1:0.0000010000,WHWb.v2.WHWb.chrX.g264640.t1:0.0000010000):0.0000010000,(NLv1b.v2.NLv1b.chrX.g252650.t1:0.0000010000,WHWa.v2.WHWa.chrX.g315720.t1:0.0000010000):0.0000010000):0.0000010000):0.0000010000,GRMb.v2.GRMb.chrX.g245390.t1:0.0000010000):0.0000010000):0.0000010000,SAN2a.v2.SAN2a.chrX.g461560.t1:0.0000010000):0.0129507750,((AH3Mb.v2.AH3Mb.chrY.g246700.t1:0.0000010000,(BCMb.v2.BCMb.chrY.g242050.t1:0.0000010000,KOMPb.v2.KOMPb.chrY.g236500.t1:0.0000010000):0.0000010000):0.0000010000,GRMa.v2.GRMa.chrY.g281950.t1:0.0000010000):0.0730205261):0.0143744139,Saaz0024160.mrna1:0.0000010000):0.0000010000);
```
