## Supplementary material for "An ancient X chromosomal region harbours three genes potentially controlling sex determination in *Cannabis sativa*": trees.267

```
(chrX_10_12_0023818.mrna1:0.0000010000,(chrY_10_12_0025743.mrna1:0.0000010000,((((((((((((AH3Ma.v2.AH3Ma.chrX.g295920.t1:0.0000010000,(GRMb.v2.GRMb.chrX.g245520.t1:0.0000010000,WHWb.v2.WHWb.chrX.g264800.t1:0.0000010000):0.0000010000):0.0000010000,KOMPa.v2.KOMPa.chrX.g252880.t1:0.0000010000):0.0000010000,BOAXa.v2.BOAXa.chrX.g295900.t1:0.0000010000):0.0000010000,YMv2a.v2.YMv2a.chrX.g285310.t1:0.0000010000):0.0000010000,KCDv1b.v2.KCDv1b.chrX.g248840.t1:0.0000010000):0.0000010000,SAN2a.v2.SAN2a.chrX.g461420.t1:0.0000010000):0.0000010000,(NLv1b.v2.NLv1b.chrX.g252780.t1:0.0000010000,WHWa.v2.WHWa.chrX.g315870.t1:0.0000010000):0.0000010000):0.0000010000,NLv1a.v2.NLv1a.chrX.g313930.t1:0.0000010000):0.0000010000,YMv2b.v2.YMv2b.chrX.g245640.t1:0.0000010000):0.0000010000,BOAXb.v2.BOAXb.chrX.g243230.t1:0.0000010000):0.0007460820,((BCMa.v2.BCMa.chrX.g269970.t1:0.0000010000,KCDv1a.v2.KCDv1a.chrX.g322940.t1:0.0000010000):0.0000010000,SAN2b.v2.SAN2b.chrX.g294100.t1:0.0000010000):0.0000010000):0.0115983839,((AH3Mb.v2.AH3Mb.chrY.g248850.t1:0.0000010000,(BCMb.v2.BCMb.chrY.g244170.t1:0.0000010000,GRMa.v2.GRMa.chrY.g279860.t1:0.0000010000):0.0000010000):0.0000023636,KOMPb.v2.KOMPb.chrY.g238550.t1:0.0014594830):0.0635812573):0.0410192692):0.0000010000,Saaz0024175.mrna1:0.0000010000);
```
