## Supplementary material for "An ancient X chromosomal region harbours three genes potentially controlling sex determination in *Cannabis sativa*": trees.268

```
(chrX_10_12_0023820.mrna1:0.0000010000,(chrY_10_12_0025741.mrna1:0.0000010000,((((((AH3Ma.v2.AH3Ma.chrX.g295910.t1:0.0000010000,((((((BOAXa.v2.BOAXa.chrX.g295890.t1:0.0000010000,WHWb.v2.WHWb.chrX.g264820.t1:0.0000010000):0.0000010000,YMv2b.v2.YMv2b.chrX.g245660.t1:0.0000010000):0.0000010000,NLv1a.v2.NLv1a.chrX.g313950.t1:0.0000010000):0.0000010000,((GRMb.v2.GRMb.chrX.g245530.t1:0.0000010000,WHWa.v2.WHWa.chrX.g315890.t1:0.0000010000):0.0000010000,KOMPa.v2.KOMPa.chrX.g252860.t1:0.0000010000):0.0096040768):0.0072106769,KCDv1b.v2.KCDv1b.chrX.g248830.t1:0.0000010000):0.0000010000,NLv1b.v2.NLv1b.chrX.g252800.t1:0.0000010000):0.0000010000):0.0000010000,BOAXb.v2.BOAXb.chrX.g243210.t1:0.0000010000):0.0000010000,SAN2a.v2.SAN2a.chrX.g461400.t1:0.0000010000):0.0000010000,YMv2a.v2.YMv2a.chrX.g285330.t1:0.0000010000):0.0017550503,((BCMa.v2.BCMa.chrX.g269980.t1:0.0000010000,KCDv1a.v2.KCDv1a.chrX.g322950.t1:0.0000010000):0.0000010000,SAN2b.v2.SAN2b.chrX.g294090.t1:0.0000010000):0.0000010000):0.0412614093,((AH3Mb.v2.AH3Mb.chrY.g247890.t1:0.0000010000,(BCMb.v2.BCMb.chrY.g243150.t1:0.0000010000,KOMPb.v2.KOMPb.chrY.g237560.t1:0.0000010000):0.0000010000):0.0000701027,GRMa.v2.GRMa.chrY.g280920.t1:0.0014091679):0.0924239576):0.0358137672):0.0000010000,Saaz0024177.mrna1:0.0000022488);
```
