## Supplementary material for "An ancient X chromosomal region harbours three genes potentially controlling sex determination in *Cannabis sativa*": trees.269

```
(chrX_10_12_0023822.mrna1:0.0000010000,(chrY_10_12_0025739.mrna1:0.0000010000,(((((((((((((AH3Ma.v2.AH3Ma.chrX.g297450.t1:0.0000010000,SAN2b.v2.SAN2b.chrX.g295460.t1:0.0000010000):0.0000010000,SAN2a.v2.SAN2a.chrX.g462740.t1:0.0000010000):0.0000010000,KCDv1b.v2.KCDv1b.chrX.g250190.t1:0.0000010000):0.0000010000,(BOAXb.v2.BOAXb.chrX.g244630.t1:0.0000010000,WHWb.v2.WHWb.chrX.g263260.t1:0.0000010000):0.0000010000):0.0000010000,KCDv1a.v2.KCDv1a.chrX.g321610.t1:0.0000010000):0.0000010000,BCMb.v2.BCMb.chrY.g241460.t1:0.0000010000):0.0000010000,AH3Mb.v2.AH3Mb.chrY.g246060.t1:0.0000010000):0.0000010000,(BCMa.v2.BCMa.chrX.g268520.t1:0.0000010000,(YMv2a.v2.YMv2a.chrX.g283980.t1:0.0000010000,YMv2b.v2.YMv2b.chrX.g244270.t1:0.0000010000):0.0000010000):0.0000010000):0.0000010000,(GRMa.v2.GRMa.chrY.g282570.t1:0.0000010000,KOMPa.v2.KOMPa.chrX.g254240.t1:0.0000010000):0.0000010000):0.0000010000,((NLv1a.v2.NLv1a.chrX.g312510.t1:0.0000010000,NLv1b.v2.NLv1b.chrX.g251380.t1:0.0000010000):0.0000010000,WHWa.v2.WHWa.chrX.g314380.t1:0.0000010000):0.0006109390):0.0000010000,GRMb.v2.GRMb.chrX.g244090.t1:0.0006108867):0.0018340430,KOMPb.v2.KOMPb.chrY.g235850.t1:0.0000010000):0.0006106900,BOAXa.v2.BOAXa.chrX.g297270.t1:0.0000010000):0.0507725038):0.0000010000,Saaz0024179.mrna1:0.0000010000);
```
