## Supplementary material for "An ancient X chromosomal region harbours three genes potentially controlling sex determination in *Cannabis sativa*": trees.270

```
(chrX_10_12_0023844.mrna1:0.0000010000,chrY_10_12_0025873.mrna1:0.0000010000,(((((((((((((AH3Ma.v2.AH3Ma.chrX.g298580.t1:0.0000010000,YMv2a.v2.YMv2a.chrX.g283000.t1:0.0000010000):0.0000010000,(WHWa.v2.WHWa.chrX.g313140.t1:0.0000010000,WHWb.v2.WHWb.chrX.g262110.t1:0.0000010000):0.0000010000):0.0000010000,KOMPb.v2.KOMPb.chrY.g234640.t1:0.0000010000):0.0000010000,KCDv1a.v2.KCDv1a.chrX.g320600.t1:0.0000010000):0.0000010000,(AH3Mb.v2.AH3Mb.chrY.g244940.t1:0.0000010000,GRMb.v2.GRMb.chrX.g242940.t1:0.0000010000):0.0000010000):0.0000010000,(KCDv1b.v2.KCDv1b.chrX.g251340.t1:0.0000010000,SAN2a.v2.SAN2a.chrX.g463850.t1:0.0000010000):0.0008823355):0.0000010000,YMv2b.v2.YMv2b.chrX.g243000.t1:0.0008822241):0.0008821629,BOAXa.v2.BOAXa.chrX.g298290.t1:0.0008821629):0.0000010000,NLv1b.v2.NLv1b.chrX.g250210.t1:0.0000010000):0.0000010000,NLv1a.v2.NLv1a.chrX.g311380.t1:0.0000010000):0.0000010000,BOAXb.v2.BOAXb.chrX.g245710.t1:0.0008819960):0.0027236253,((((BCMa.v2.BCMa.chrX.g267430.t1:0.0000010000,SAN2b.v2.SAN2b.chrX.g296570.t1:0.0000010000):0.0017660259,KOMPa.v2.KOMPa.chrX.g255330.t1:0.0017666620):0.0008831422,GRMa.v2.GRMa.chrY.g283600.t1:0.0000010000):0.0000010000,BCMb.v2.BCMb.chrY.g240350.t1:0.0017651064):0.0016981416):0.0438875248,Saaz0024205.mrna1:0.0000010000):0.0000010000);
```
