## Supplementary material for "An ancient X chromosomal region harbours three genes potentially controlling sex determination in *Cannabis sativa*": trees.271

```
(chrX_10_12_0023863.mrna1:0.0000010205,(chrY_10_12_0026064.mrna1:0.0752409630,(((((AH3Ma.v2.AH3Ma.chrX.g313650.t1:0.0022119741,(BCMb.v2.BCMb.chrY.g225540.t1:0.0000010205,BOAXb.v2.BOAXb.chrX.g260450.t1:0.0000010205):0.0000010206):0.0000010206,((AH3Mb.v2.AH3Mb.chrY.g229810.t1:0.0000010205,((((BCMa.v2.BCMa.chrX.g252270.t1:0.0000010205,KCDv1b.v2.KCDv1b.chrX.g267050.t1:0.0000010205):0.0000010206,(SAN2a.v2.SAN2a.chrX.g478950.t1:0.0000010205,SAN2b.v2.SAN2b.chrX.g311820.t1:0.0000010205):0.0000010206):0.0000010206,(((BOAXa.v2.BOAXa.chrX.g313270.t1:0.0000010205,GRMb.v2.GRMb.chrX.g227830.t1:0.0000010205):0.0000010206,KOMPa.v2.KOMPa.chrX.g270410.t1:0.0000010205):0.0000010206,KOMPb.v2.KOMPb.chrY.g219650.t1:0.0000010205):0.0000010206):0.0050322129,KCDv1a.v2.KCDv1a.chrX.g305370.t1:0.0011156264):0.0023594872):0.0023362529,YMv2b.v2.YMv2b.chrX.g227870.t1:0.0036465247):0.0010792439):0.0033744854,((GRMa.v2.GRMa.chrY.g298580.t1:0.0000010205,NLv1a.v2.NLv1a.chrX.g296290.t1:0.0000010205):0.0000010206,WHWb.v2.WHWb.chrX.g247010.t1:0.0000010205):0.0036513897):0.0024165979,YMv2a.v2.YMv2a.chrX.g267800.t1:0.0000020270):0.0046865869,(NLv1b.v2.NLv1b.chrX.g235120.t1:0.0000010205,WHWa.v2.WHWa.chrX.g297870.t1:0.0000010205):0.0000022484):2.3864102245):0.0000022946,Saaz0024225.mrna1:0.0000010205);
```
