## Supplementary material for "An ancient X chromosomal region harbours three genes potentially controlling sex determination in *Cannabis sativa*": trees.272

```
(chrX_10_12_0023898.mrna1:0.0000010000,((((chrY_10_12_0025929.mrna1:0.0290379127,((BCMa.v2.BCMa.chrX.g274970.t1:0.0000010000,BOAXa.v2.BOAXa.chrX.g290740.t1:0.0000010000):0.0000010000,KCDv1a.v2.KCDv1a.chrX.g328140.t1:0.0000010000):0.0000020512):0.0005392305,BOAXb.v2.BOAXb.chrX.g238100.t1:0.0000010000):0.0021671401,((AH3Ma.v2.AH3Ma.chrX.g290700.t1:0.0000010000,((((GRMb.v2.GRMb.chrX.g250740.t1:0.0000010000,((KOMPa.v2.KOMPa.chrX.g247700.t1:0.0000010000,WHWb.v2.WHWb.chrX.g269990.t1:0.0000010000):0.0000010000,WHWa.v2.WHWa.chrX.g321050.t1:0.0000010000):0.0000010000):0.0000010000,(NLv1a.v2.NLv1a.chrX.g319190.t1:0.0000010000,YMv2a.v2.YMv2a.chrX.g290530.t1:0.0000010000):0.0000010000):0.0000010000,NLv1b.v2.NLv1b.chrX.g257980.t1:0.0000010000):0.0000010000,YMv2b.v2.YMv2b.chrX.g250840.t1:0.0000010000):0.0000010000):0.0000010000,((KCDv1b.v2.KCDv1b.chrX.g243520.t1:0.0000010000,SAN2b.v2.SAN2b.chrX.g288930.t1:0.0000010000):0.0000010000,SAN2a.v2.SAN2a.chrX.g456440.t1:0.0000010000):0.0010829020):0.0000010000):0.0347818351,((AH3Mb.v2.AH3Mb.chrY.g248530.t1:0.0000010000,(BCMb.v2.BCMb.chrY.g243870.t1:0.0000010000,KOMPb.v2.KOMPb.chrY.g238230.t1:0.0000010000):0.0000010000):0.0005461916,GRMa.v2.GRMa.chrY.g280220.t1:0.0025004156):0.0891603510):0.0232014354,Saaz0024260.mrna1:0.0000010000);
```
