## Supplementary material for "An ancient X chromosomal region harbours three genes potentially controlling sex determination in *Cannabis sativa*": trees.273

```
(chrX_10_12_0023901.mrna1:0.0000010000,((chrY_10_12_0026050.mrna1:0.0749120390,(((((AH3Ma.v2.AH3Ma.chrX.g294980.t1:0.0000010000,WHWb.v2.WHWb.chrX.g265790.t1:0.0000010000):0.0000010000,WHWa.v2.WHWa.chrX.g316800.t1:0.0000010000):0.0002304978,((((((BCMa.v2.BCMa.chrX.g270810.t1:0.0000010000,SAN2b.v2.SAN2b.chrX.g293280.t1:0.0000010000):0.0000010000,(BOAXb.v2.BOAXb.chrX.g242310.t1:0.0000010000,KCDv1b.v2.KCDv1b.chrX.g247990.t1:0.0000010000):0.0000010000):0.0000010000,KCDv1a.v2.KCDv1a.chrX.g323800.t1:0.0000010000):0.0000010000,(BOAXa.v2.BOAXa.chrX.g295040.t1:0.0000010000,(GRMb.v2.GRMb.chrX.g246490.t1:0.0000010000,NLv1a.v2.NLv1a.chrX.g314900.t1:0.0000010000):0.0000010000):0.0000010000):0.0000010000,NLv1b.v2.NLv1b.chrX.g253710.t1:0.0000010000):0.0000010000,KOMPa.v2.KOMPa.chrX.g251940.t1:0.0000010000):0.0000010000):0.0011540281,SAN2a.v2.SAN2a.chrX.g460550.t1:0.0011523253):0.0004659311,(YMv2a.v2.YMv2a.chrX.g286210.t1:0.0000010000,YMv2b.v2.YMv2b.chrX.g246560.t1:0.0000010000):0.0004561440):0.0617283591):0.0000010000,((AH3Mb.v2.AH3Mb.chrY.g247770.t1:0.0006883752,KOMPb.v2.KOMPb.chrY.g237470.t1:0.0002835850):0.0036319946,(BCMb.v2.BCMb.chrY.g243040.t1:0.0000010000,GRMa.v2.GRMa.chrY.g281300.t1:0.0007513859):0.0285741913):0.1286380105):0.0279901199,Saaz0024263.mrna1:0.0000010000);
```
