## Supplementary material for "An ancient X chromosomal region harbours three genes potentially controlling sex determination in *Cannabis sativa*": trees.274

```
(chrX_10_12_0023963.mrna1:0.0000010000,(chrY_10_12_0026108.mrna1:0.0000026114,(((((AH3Ma.v2.AH3Ma.chrX.g308970.t1:0.0000010000,YMv2a.v2.YMv2a.chrX.g272430.t1:0.0000010000):0.0000010000,KCDv1a.v2.KCDv1a.chrX.g309950.t1:0.0000010000):0.0053409378,(BOAXa.v2.BOAXa.chrX.g308510.t1:0.0000010000,BOAXb.v2.BOAXb.chrX.g255840.t1:0.0024033769):0.0067979080):0.0023911116,((((((AH3Mb.v2.AH3Mb.chrY.g234600.t1:0.0000010000,NLv1a.v2.NLv1a.chrX.g301060.t1:0.0000010000):0.0000010000,WHWa.v2.WHWa.chrX.g302550.t1:0.0000010000):0.0000010000,(NLv1b.v2.NLv1b.chrX.g239870.t1:0.0000010000,WHWb.v2.WHWb.chrX.g251760.t1:0.0000010000):0.0000010000):0.0000010000,(GRMa.v2.GRMa.chrY.g293920.t1:0.0024067392,KCDv1b.v2.KCDv1b.chrX.g262420.t1:0.0024114649):0.0011924209):0.0014350643,((((BCMa.v2.BCMa.chrX.g256880.t1:0.0000010000,SAN2b.v2.SAN2b.chrX.g307190.t1:0.0000010000):0.0000010000,BCMb.v2.BCMb.chrY.g230330.t1:0.0000010000):0.0000010000,SAN2a.v2.SAN2a.chrX.g474260.t1:0.0000010000):0.0012006856,(KOMPa.v2.KOMPa.chrX.g265800.t1:0.0012007470,KOMPb.v2.KOMPb.chrY.g224370.t1:0.0000010000):0.0000010000):0.0021698142):0.0012108151,GRMb.v2.GRMb.chrX.g232700.t1:0.0026400083):0.0052984542):0.0065693816,YMv2b.v2.YMv2b.chrX.g232670.t1:0.0000020183):1.1131911430):0.0432688853,Saaz0024329.mrna1:0.0582956862);
```
