## Supplementary material for "An ancient X chromosomal region harbours three genes potentially controlling sex determination in *Cannabis sativa*": trees.275

```
(chrX_10_12_0023977.mrna1:0.0000010892,((chrY_10_12_0025916.mrna1:0.0275869131,((AH3Mb.v2.AH3Mb.chrY.g248660.t1:0.0000010892,GRMa.v2.GRMa.chrY.g280060.t1:0.0000010892):0.0000010892,(BCMb.v2.BCMb.chrY.g243980.t1:0.0000010892,KOMPb.v2.KOMPb.chrY.g238380.t1:0.0000010892):0.0003741959):0.1355992864):0.0158662898,((((AH3Ma.v2.AH3Ma.chrX.g293670.t1:0.0000010892,GRMb.v2.GRMb.chrX.g247850.t1:0.0000010892):0.0000010892,WHWb.v2.WHWb.chrX.g267070.t1:0.0000010892):0.0000010892,WHWa.v2.WHWa.chrX.g318260.t1:0.0000010892):0.0032150735,(((BCMa.v2.BCMa.chrX.g272140.t1:0.0003378455,BOAXb.v2.BOAXb.chrX.g240990.t1:0.0000010892):0.0003381388,(KCDv1b.v2.KCDv1b.chrX.g246550.t1:0.0000010892,SAN2b.v2.SAN2b.chrX.g291890.t1:0.0000010892):0.0023659055):0.0003367349,(((BOAXa.v2.BOAXa.chrX.g293690.t1:0.0000010892,SAN2a.v2.SAN2a.chrX.g459190.t1:0.0000010892):0.0000010892,YMv2a.v2.YMv2a.chrX.g287570.t1:0.0000010892):0.0003360269,(((KCDv1a.v2.KCDv1a.chrX.g325190.t1:0.0003288592,KOMPa.v2.KOMPa.chrX.g250650.t1:0.0000010892):0.0003289688,YMv2b.v2.YMv2b.chrX.g247890.t1:0.0006590220):0.0000010892,(NLv1a.v2.NLv1a.chrX.g316230.t1:0.0000010892,NLv1b.v2.NLv1b.chrX.g255030.t1:0.0000010892):0.0036513819):0.0064579737):0.0000010892):0.0005185720):0.0523999127):0.0406158530,Saaz0024349.mrna1:0.0000010892);
```
