## Supplementary material for "An ancient X chromosomal region harbours three genes potentially controlling sex determination in *Cannabis sativa*": trees.276

```
(chrX_10_12_0024046.mrna1:0.0000010000,((chrY_10_12_0025949.mrna1:0.0507487315,((AH3Mb.v2.AH3Mb.chrY.g247880.t1:0.0011121374,BCMb.v2.BCMb.chrY.g243140.t1:0.0000010000):0.0005323052,(GRMa.v2.GRMa.chrY.g281400.t1:0.0000025318,KOMPb.v2.KOMPb.chrY.g237550.t1:0.0196758865):0.0227382163):0.0721841925):0.0699722147,((((((((((((AH3Ma.v2.AH3Ma.chrX.g294000.t1:0.0000010000,BCMa.v2.BCMa.chrX.g271800.t1:0.0000010000):0.0000010000,KCDv1b.v2.KCDv1b.chrX.g246930.t1:0.0000010000):0.0000010000,(BOAXb.v2.BOAXb.chrX.g241310.t1:0.0000010000,WHWa.v2.WHWa.chrX.g317930.t1:0.0000010000):0.0000010000):0.0000010000,BOAXa.v2.BOAXa.chrX.g294030.t1:0.0000010000):0.0000010000,NLv1a.v2.NLv1a.chrX.g315890.t1:0.0000010000):0.0000010000,GRMb.v2.GRMb.chrX.g247510.t1:0.0000010000):0.0000010000,WHWb.v2.WHWb.chrX.g266740.t1:0.0000010000):0.0138433371,KCDv1a.v2.KCDv1a.chrX.g324830.t1:0.0197321965):0.0099963736,((KOMPa.v2.KOMPa.chrX.g250960.t1:0.0065356206,SAN2a.v2.SAN2a.chrX.g459560.t1:0.0000010000):0.0000010000,YMv2b.v2.YMv2b.chrX.g247560.t1:0.0000010000):0.0097986582):0.0000010000,YMv2a.v2.YMv2a.chrX.g287190.t1:0.0000010000):0.0000010000,NLv1b.v2.NLv1b.chrX.g254710.t1:0.0000010000):0.0000010000,SAN2b.v2.SAN2b.chrX.g292260.t1:0.0000010000):0.0364925695):0.0270519274,Saaz0024418.mrna1:0.0000020478);
```
