## Supplementary material for "An ancient X chromosomal region harbours three genes potentially controlling sex determination in *Cannabis sativa*": trees.277

```
(chrX_10_12_0024175.mrna1:0.0000010000,((chrY_10_12_0026022.mrna1:0.0289659245,(((AH3Mb.v2.AH3Mb.chrY.g247130.t1:0.0000010000,KOMPb.v2.KOMPb.chrY.g236940.t1:0.0000010000):0.0000010000,GRMa.v2.GRMa.chrY.g281500.t1:0.0000010000):0.0000010000,BCMb.v2.BCMb.chrY.g242460.t1:0.0004837435):0.0569461967):0.0175879118,(((((AH3Ma.v2.AH3Ma.chrX.g293380.t1:0.0000010000,KOMPa.v2.KOMPa.chrX.g250370.t1:0.0000010000):0.0000010000,((BOAXa.v2.BOAXa.chrX.g293420.t1:0.0000010000,GRMb.v2.GRMb.chrX.g248170.t1:0.0000010000):0.0000010000,KCDv1a.v2.KCDv1a.chrX.g325490.t1:0.0000010000):0.0000010000):0.0000010000,(((BCMa.v2.BCMa.chrX.g272420.t1:0.0000010000,((((BOAXb.v2.BOAXb.chrX.g240720.t1:0.0000010000,WHWb.v2.WHWb.chrX.g267350.t1:0.0003142522):0.0000010018,WHWa.v2.WHWa.chrX.g318470.t1:0.0000010000):0.0000010019,NLv1a.v2.NLv1a.chrX.g316520.t1:0.0000010000):0.0000010000,NLv1b.v2.NLv1b.chrX.g255330.t1:0.0000010000):0.0000010028):0.0000010000,YMv2a.v2.YMv2a.chrX.g287850.t1:0.0000010000):0.0000021857,YMv2b.v2.YMv2b.chrX.g248140.t1:0.0000010000):0.0000115694):0.0003255538,SAN2a.v2.SAN2a.chrX.g458920.t1:0.0000010000):0.0000010000,(KCDv1b.v2.KCDv1b.chrX.g246220.t1:0.0000010000,SAN2b.v2.SAN2b.chrX.g291560.t1:0.0000010000):0.0003253179):0.0278589954):0.0129580245,Saaz0024555.mrna1:0.0000010000);
```
