## Supplementary material for "An ancient X chromosomal region harbours three genes potentially controlling sex determination in *Cannabis sativa*": trees.278

```
(chrX_10_12_0024269.mrna1:0.0000010000,((chrY_10_12_0026079.mrna1:0.0000025985,((AH3Mb.v2.AH3Mb.chrY.g247740.t1:0.0000010000,(BCMb.v2.BCMb.chrY.g243000.t1:0.0000010000,KOMPb.v2.KOMPb.chrY.g237440.t1:0.0000010000):0.0000010000):0.0000010000,GRMa.v2.GRMa.chrY.g281280.t1:0.0004154763):0.0642479420):0.0472512142,((((((((AH3Ma.v2.AH3Ma.chrX.g294940.t1:0.0000010000,((KOMPa.v2.KOMPa.chrX.g251900.t1:0.0000010000,NLv1a.v2.NLv1a.chrX.g314940.t1:0.0000010000):0.0000010000,SAN2b.v2.SAN2b.chrX.g293230.t1:0.0000010000):0.0004124017):0.0000010000,((GRMb.v2.GRMb.chrX.g246540.t1:0.0000010000,NLv1b.v2.NLv1b.chrX.g253750.t1:0.0000010000):0.0000010000,WHWb.v2.WHWb.chrX.g265830.t1:0.0000010000):0.0000010000):0.0000010000,WHWa.v2.WHWa.chrX.g316840.t1:0.0000010000):0.0000010000,KCDv1a.v2.KCDv1a.chrX.g323860.t1:0.0000010000):0.0000010000,(BCMa.v2.BCMa.chrX.g270860.t1:0.0000010000,KCDv1b.v2.KCDv1b.chrX.g247940.t1:0.0000010000):0.0000010000):0.0000010000,(BOAXa.v2.BOAXa.chrX.g294990.t1:0.0000010000,BOAXb.v2.BOAXb.chrX.g242270.t1:0.0000010000):0.0000010000):0.0000010000,SAN2a.v2.SAN2a.chrX.g460500.t1:0.0008242508):0.0008484054,(YMv2a.v2.YMv2a.chrX.g286270.t1:0.0000010000,YMv2b.v2.YMv2b.chrX.g246620.t1:0.0000010000):0.0024525750):0.0402153456):0.0239671555,Saaz0024644.mrna1:0.0000010000);
```
