## Supplementary material for "An ancient X chromosomal region harbours three genes potentially controlling sex determination in *Cannabis sativa*": trees.279

```
(chrX_10_12_0024297.mrna1:0.0000010000,((chrY_10_12_0025993.mrna1:0.1103761244,(((AH3Mb.v2.AH3Mb.chrY.g247640.t1:0.0000010000,BCMb.v2.BCMb.chrY.g242870.t1:0.0000010000):0.0000010000,KOMPb.v2.KOMPb.chrY.g237350.t1:0.0000010000):0.0000010000,GRMa.v2.GRMa.chrY.g281180.t1:0.0049001701):0.0865523143):0.0294578747,(((((((((((AH3Ma.v2.AH3Ma.chrX.g293050.t1:0.0000010000,WHWb.v2.WHWb.chrX.g267660.t1:0.0000010000):0.0000010000,(GRMb.v2.GRMb.chrX.g248500.t1:0.0000010000,WHWa.v2.WHWa.chrX.g318780.t1:0.0000010000):0.0000010000):0.0000010000,(NLv1a.v2.NLv1a.chrX.g316840.t1:0.0000010000,NLv1b.v2.NLv1b.chrX.g255680.t1:0.0000010000):0.0004733381):0.0004732641,SAN2b.v2.SAN2b.chrX.g291190.t1:0.0000010000):0.0000010000,KOMPa.v2.KOMPa.chrX.g250020.t1:0.0000010000):0.0000010000,YMv2b.v2.YMv2b.chrX.g248460.t1:0.0000010000):0.0000010000,BOAXa.v2.BOAXa.chrX.g293100.t1:0.0000010000):0.0000010000,BOAXb.v2.BOAXb.chrX.g240400.t1:0.0000010000):0.0000010000,YMv2a.v2.YMv2a.chrX.g288190.t1:0.0000010000):0.0000010000,KCDv1b.v2.KCDv1b.chrX.g245860.t1:0.0000010000):0.0014671385,(BCMa.v2.BCMa.chrX.g272770.t1:0.0000010000,(KCDv1a.v2.KCDv1a.chrX.g325820.t1:0.0000010000,SAN2a.v2.SAN2a.chrX.g458620.t1:0.0000010000):0.0000010000):0.0004267506):0.0358306596):0.0271077856,Saaz0024674.mrna1:0.0000010000);
```
