## Supplementary material for "An ancient X chromosomal region harbours three genes potentially controlling sex determination in *Cannabis sativa*": trees.280

```
(chrX_10_12_0024328.mrna1:0.0000010000,((chrY_10_12_0026069.mrna1:0.0605320473,((((AH3Ma.v2.AH3Ma.chrX.g295530.t1:0.0000010000,NLv1b.v2.NLv1b.chrX.g253150.t1:0.0000010000):0.0000010000,((((KOMPa.v2.KOMPa.chrX.g252500.t1:0.0000010000,WHWa.v2.WHWa.chrX.g316250.t1:0.0000010000):0.0000010000,WHWb.v2.WHWb.chrX.g265220.t1:0.0000010000):0.0000010000,YMv2b.v2.YMv2b.chrX.g246020.t1:0.0000010000):0.0000010000,NLv1a.v2.NLv1a.chrX.g314330.t1:0.0000010000):0.0000010000):0.0000010000,((((BOAXa.v2.BOAXa.chrX.g295550.t1:0.0000010000,(BOAXb.v2.BOAXb.chrX.g242870.t1:0.0000010000,GRMb.v2.GRMb.chrX.g245920.t1:0.0000010000):0.0000010000):0.0000010000,SAN2a.v2.SAN2a.chrX.g461060.t1:0.0000010000):0.0000010000,YMv2a.v2.YMv2a.chrX.g285690.t1:0.0000010000):0.0004133883,((KCDv1a.v2.KCDv1a.chrX.g323260.t1:0.0000010000,KCDv1b.v2.KCDv1b.chrX.g248470.t1:0.0000010000):0.0000010000,SAN2b.v2.SAN2b.chrX.g293800.t1:0.0000010000):0.0008276954):0.0004135759):0.0004134295,BCMa.v2.BCMa.chrX.g270290.t1:0.0000010000):0.0371464700):0.0044046256,(AH3Mb.v2.AH3Mb.chrY.g247560.t1:0.0000010000,((BCMb.v2.BCMb.chrY.g242790.t1:0.0000010000,GRMa.v2.GRMa.chrY.g281130.t1:0.0000010000):0.0000010000,KOMPb.v2.KOMPb.chrY.g237270.t1:0.0000010000):0.0000010000):0.0904228860):0.0205152252,Saaz0024707.mrna1:0.0000010000);
```
