## Supplementary material for "An ancient X chromosomal region harbours three genes potentially controlling sex determination in *Cannabis sativa*": trees.281

```
(chrX_10_12_0024400.mrna1:0.0000010021,(chrY_10_12_0025947.mrna1:0.3146130904,(((((((((AH3Ma.v2.AH3Ma.chrX.g290420.t1:0.0000010021,YMv2b.v2.YMv2b.chrX.g251120.t1:0.0000010021):0.0000010021,WHWa.v2.WHWa.chrX.g321330.t1:0.0000010021):0.0000010021,KCDv1a.v2.KCDv1a.chrX.g328410.t1:0.0000010021):0.0000010021,NLv1b.v2.NLv1b.chrX.g258260.t1:0.0000010021):0.0000010021,((((BCMa.v2.BCMa.chrX.g275240.t1:0.0000010021,NLv1a.v2.NLv1a.chrX.g319470.t1:0.0000010021):0.0000010021,BOAXb.v2.BOAXb.chrX.g237820.t1:0.0000010021):0.0000010021,WHWb.v2.WHWb.chrX.g270270.t1:0.0000010021):0.0000010021,BOAXa.v2.BOAXa.chrX.g290460.t1:0.0000010021):0.0000010021):0.0000010021,GRMb.v2.GRMb.chrX.g251010.t1:0.0000010021):0.0000010021,YMv2a.v2.YMv2a.chrX.g290800.t1:0.0001704898):0.0001701348,((KCDv1b.v2.KCDv1b.chrX.g243250.t1:0.0000010021,(SAN2a.v2.SAN2a.chrX.g456170.t1:0.0000010021,SAN2b.v2.SAN2b.chrX.g288650.t1:0.0000010021):0.0000010021):0.0000010021,KOMPa.v2.KOMPa.chrX.g247400.t1:0.0001700179):0.0000010021):0.0211924849,(((AH3Mb.v2.AH3Mb.chrY.g248540.t1:0.0000010021,BCMb.v2.BCMb.chrY.g243880.t1:0.0000010021):0.0000010021,GRMa.v2.GRMa.chrY.g280210.t1:0.0000010021):0.0000010021,KOMPb.v2.KOMPb.chrY.g238240.t1:0.0000010021):0.0390142215):0.0256301635):0.0210983620,Saaz0024782.mrna1:0.0000010021);
```
