## Supplementary material for "An ancient X chromosomal region harbours three genes potentially controlling sex determination in *Cannabis sativa*": trees.282

```
(chrX_10_12_0024401.mrna1:0.0000010411,((chrY_10_12_0025977.mrna1:0.0811612062,((AH3Mb.v2.AH3Mb.chrY.g248880.t1:0.0000010411,(BCMb.v2.BCMb.chrY.g244200.t1:0.0000010411,GRMa.v2.GRMa.chrY.g279850.t1:0.0000010411):0.0000010411):0.0000010411,KOMPb.v2.KOMPb.chrY.g238580.t1:0.0009299473):0.1060964209):0.0127206465,((((((((AH3Ma.v2.AH3Ma.chrX.g287600.t1:0.0000010411,(BOAXa.v2.BOAXa.chrX.g287740.t1:0.0000010411,BOAXb.v2.BOAXb.chrX.g235050.t1:0.0000010411):0.0009020358):0.0000027646,(GRMb.v2.GRMb.chrX.g253860.t1:0.0000010411,(NLv1b.v2.NLv1b.chrX.g261140.t1:0.0000010411,WHWb.v2.WHWb.chrX.g273060.t1:0.0036434846):0.0000010411):0.0000021019):0.0011296316,KOMPa.v2.KOMPa.chrX.g244710.t1:0.0000010411):0.0000010411,NLv1a.v2.NLv1a.chrX.g322230.t1:0.0000010411):0.0000010411,WHWa.v2.WHWa.chrX.g324210.t1:0.0000010411):0.0000021039,(SAN2a.v2.SAN2a.chrX.g453350.t1:0.0000010411,SAN2b.v2.SAN2b.chrX.g285890.t1:0.0000010411):0.0009202199):0.0000027779,KCDv1b.v2.KCDv1b.chrX.g240520.t1:0.0009208650):0.0001958309,((BCMa.v2.BCMa.chrX.g278090.t1:0.0000010411,(KCDv1a.v2.KCDv1a.chrX.g331170.t1:0.0000010411,YMv2b.v2.YMv2b.chrX.g253900.t1:0.0000010411):0.0000010411):0.0000010411,YMv2a.v2.YMv2a.chrX.g293470.t1:0.0000010411):0.0032134381):0.0508064341):0.0225450590,Saaz0024783.mrna1:0.0000027306);
```
