## Supplementary material for "An ancient X chromosomal region harbours three genes potentially controlling sex determination in *Cannabis sativa*": trees.283

```
(chrX_10_12_0024404.mrna1:0.0000010513,(chrY_10_12_0026047.mrna1:0.1138523587,((((((AH3Ma.v2.AH3Ma.chrX.g287570.t1:0.0000010513,NLv1b.v2.NLv1b.chrX.g261170.t1:0.0000010513):0.0000010513,WHWa.v2.WHWa.chrX.g324240.t1:0.0000010513):0.0000010513,WHWb.v2.WHWb.chrX.g273090.t1:0.0000010513):0.0000010513,NLv1a.v2.NLv1a.chrX.g322240.t1:0.0254317716):0.0023161891,(((BCMa.v2.BCMa.chrX.g278120.t1:0.0007591717,(BOAXb.v2.BOAXb.chrX.g235020.t1:0.0000010513,YMv2b.v2.YMv2b.chrX.g253940.t1:0.0000010513):0.0000010513):0.0000010513,(((GRMb.v2.GRMb.chrX.g253890.t1:0.0007589646,KCDv1a.v2.KCDv1a.chrX.g331200.t1:0.0000010513):0.0022262920,(((KCDv1b.v2.KCDv1b.chrX.g240490.t1:0.0000010513,SAN2a.v2.SAN2a.chrX.g453320.t1:0.0000010513):0.0000010513,SAN2b.v2.SAN2b.chrX.g285860.t1:0.0000010513):0.0051811156,KOMPa.v2.KOMPa.chrX.g244670.t1:0.0022692050):0.0000010513):0.0195907412,YMv2a.v2.YMv2a.chrX.g293500.t1:0.0015195135):0.0000010513):0.0000010513,BOAXa.v2.BOAXa.chrX.g287710.t1:0.0015640740):0.0007256215):0.0245798831,((AH3Mb.v2.AH3Mb.chrY.g247520.t1:0.0038907467,BCMb.v2.BCMb.chrY.g242770.t1:0.0089497415):0.0049330776,(GRMa.v2.GRMa.chrY.g281110.t1:0.0077878992,KOMPb.v2.KOMPb.chrY.g237250.t1:0.0000010513):0.0000027695):0.1544950037):0.0268394703):0.0066741714,Saaz0024786.mrna1:0.0000023917);
```
