## Supplementary material for "An ancient X chromosomal region harbours three genes potentially controlling sex determination in *Cannabis sativa*": trees.284

```
(chrX_10_12_0024406.mrna1:0.0000010000,((chrY_10_12_0026001.mrna1:0.0000025561,((AH3Mb.v2.AH3Mb.chrY.g246510.t1:0.0000010000,BCMb.v2.BCMb.chrY.g241890.t1:0.0000010000):0.0000010000,(GRMa.v2.GRMa.chrY.g282130.t1:0.0000010000,KOMPb.v2.KOMPb.chrY.g236330.t1:0.0000010000):0.0000010000):0.0716103343):0.0754905792,(((((AH3Ma.v2.AH3Ma.chrX.g287560.t1:0.0000010000,NLv1a.v2.NLv1a.chrX.g322250.t1:0.0000010000):0.0000010000,((NLv1b.v2.NLv1b.chrX.g261180.t1:0.0000010000,WHWa.v2.WHWa.chrX.g324250.t1:0.0000010000):0.0000010000,WHWb.v2.WHWb.chrX.g273100.t1:0.0000010000):0.0000010000):0.0007953734,((KCDv1b.v2.KCDv1b.chrX.g240480.t1:0.0000010000,SAN2b.v2.SAN2b.chrX.g285850.t1:0.0000010000):0.0000010000,SAN2a.v2.SAN2a.chrX.g453310.t1:0.0000010000):0.0000010000):0.0007952595,(((BCMa.v2.BCMa.chrX.g278110.t1:0.0000010000,GRMb.v2.GRMb.chrX.g253900.t1:0.0000010000):0.0000010000,YMv2b.v2.YMv2b.chrX.g253950.t1:0.0000010000):0.0007953502,KOMPa.v2.KOMPa.chrX.g244660.t1:0.0000010000):0.0000010000):0.0023890641,((BOAXa.v2.BOAXa.chrX.g287700.t1:0.0000010000,(BOAXb.v2.BOAXb.chrX.g235010.t1:0.0000010000,KCDv1a.v2.KCDv1a.chrX.g331210.t1:0.0000010000):0.0000010000):0.0000010000,YMv2a.v2.YMv2a.chrX.g293510.t1:0.0000010000):0.0015963647):0.0469935379):0.0260391295,Saaz0024787.mrna1:0.0000023988);
```
