## Supplementary material for "An ancient X chromosomal region harbours three genes potentially controlling sex determination in *Cannabis sativa*": trees.285

```
(chrX_10_12_0024409.mrna1:0.2383173218,((chrY_10_12_0025976.mrna1:0.0291913604,((AH3Mb.v2.AH3Mb.chrY.g247440.t1:0.0000010000,(BCMb.v2.BCMb.chrY.g242690.t1:0.0009316620,GRMa.v2.GRMa.chrY.g281050.t1:0.0000010000):0.0000010000):0.0000010000,KOMPb.v2.KOMPb.chrY.g237190.t1:0.0005933962):0.1999934878):0.0379730827,Saaz0024791.mrna1:0.0849270034):0.0740659459,((((((AH3Ma.v2.AH3Ma.chrX.g287540.t1:0.0000010000,((BCMa.v2.BCMa.chrX.g278150.t1:0.0000010000,NLv1b.v2.NLv1b.chrX.g261200.t1:0.0000010000):0.0000010000,NLv1a.v2.NLv1a.chrX.g322270.t1:0.0000010000):0.0000010000):0.0000010000,SAN2a.v2.SAN2a.chrX.g453290.t1:0.0000010000):0.0000010000,WHWb.v2.WHWb.chrX.g273120.t1:0.0000010000):0.0000010000,WHWa.v2.WHWa.chrX.g324270.t1:0.0000010000):0.0021679336,KOMPa.v2.KOMPa.chrX.g244640.t1:0.0052121644):0.0007283788,((((((BOAXa.v2.BOAXa.chrX.g287680.t1:0.0000010000,BOAXb.v2.BOAXb.chrX.g234990.t1:0.0000010000):0.0000010000,GRMb.v2.GRMb.chrX.g253920.t1:0.0000010000):0.0007414659,KCDv1a.v2.KCDv1a.chrX.g331230.t1:0.0000021238):0.0007417246,YMv2a.v2.YMv2a.chrX.g293530.t1:0.0000022116):0.0007392259,YMv2b.v2.YMv2b.chrX.g253970.t1:0.0007391521):0.0007846135,(KCDv1b.v2.KCDv1b.chrX.g240460.t1:0.0000010000,SAN2b.v2.SAN2b.chrX.g285830.t1:0.0000010000):0.0021733202):0.0015023218):0.1035123758);
```
