## Supplementary material for "An ancient X chromosomal region harbours three genes potentially controlling sex determination in *Cannabis sativa*": trees.286

```
(chrX_10_12_0024449.mrna1:0.0000010000,(chrY_10_12_0025930.mrna1:0.1164234548,(((((((((AH3Ma.v2.AH3Ma.chrX.g292620.t1:0.0000010000,SAN2b.v2.SAN2b.chrX.g290810.t1:0.0000010000):0.0000010000,(BCMa.v2.BCMa.chrX.g273160.t1:0.0000010000,KOMPa.v2.KOMPa.chrX.g249640.t1:0.0000010000):0.0000010000):0.0000010000,WHWb.v2.WHWb.chrX.g268070.t1:0.0000010000):0.0000010000,(((BOAXa.v2.BOAXa.chrX.g292690.t1:0.0000010000,YMv2b.v2.YMv2b.chrX.g248890.t1:0.0000010000):0.0000010000,(GRMb.v2.GRMb.chrX.g248910.t1:0.0000010000,WHWa.v2.WHWa.chrX.g319200.t1:0.0000010000):0.0000010000):0.0000010000,KCDv1a.v2.KCDv1a.chrX.g326220.t1:0.0000010000):0.0000010000):0.0000010000,YMv2a.v2.YMv2a.chrX.g288650.t1:0.0000010000):0.0000010000,(BOAXb.v2.BOAXb.chrX.g239970.t1:0.0000010000,(NLv1a.v2.NLv1a.chrX.g317310.t1:0.0000010000,NLv1b.v2.NLv1b.chrX.g256120.t1:0.0000010000):0.0000010000):0.0000010000):0.0000010000,KCDv1b.v2.KCDv1b.chrX.g245490.t1:0.0000010000):0.0000010000,SAN2a.v2.SAN2a.chrX.g458240.t1:0.0000010000):0.0367895242,(AH3Mb.v2.AH3Mb.chrY.g246590.t1:0.0000010000,(BCMb.v2.BCMb.chrY.g241940.t1:0.0000010000,(GRMa.v2.GRMa.chrY.g282080.t1:0.0000010000,KOMPb.v2.KOMPb.chrY.g236400.t1:0.0000010000):0.0000010000):0.0000010000):0.1427025222):0.0191649015):0.0037530905,Saaz0024834.mrna1:0.0000010000);
```
