## Supplementary material for "An ancient X chromosomal region harbours three genes potentially controlling sex determination in *Cannabis sativa*": trees.287

```
(chrX_10_12_0024589.mrna1:0.0000010000,((chrY_10_12_0026014.mrna1:0.0137581878,(((AH3Mb.v2.AH3Mb.chrY.g248380.t1:0.0000010000,KOMPb.v2.KOMPb.chrY.g238130.t1:0.0000010000):0.0000010000,BCMb.v2.BCMb.chrY.g243680.t1:0.0000010000):0.0000010000,GRMa.v2.GRMa.chrY.g280360.t1:0.0000010000):0.1301143820):0.0206267436,((((((AH3Ma.v2.AH3Ma.chrX.g288080.t1:0.0000010000,BOAXa.v2.BOAXa.chrX.g288190.t1:0.0000010000):0.0000010000,(NLv1a.v2.NLv1a.chrX.g321760.t1:0.0000010000,(WHWa.v2.WHWa.chrX.g323730.t1:0.0000010000,YMv2b.v2.YMv2b.chrX.g253440.t1:0.0000010000):0.0000010000):0.0000010000):0.0000010000,WHWb.v2.WHWb.chrX.g272560.t1:0.0000010000):0.0000010000,(GRMb.v2.GRMb.chrX.g253380.t1:0.0000010000,(KCDv1a.v2.KCDv1a.chrX.g330650.t1:0.0000010000,KCDv1b.v2.KCDv1b.chrX.g241010.t1:0.0000010000):0.0000010000):0.0003242167):0.0000010000,(((BOAXb.v2.BOAXb.chrX.g235500.t1:0.0000010000,NLv1b.v2.NLv1b.chrX.g260680.t1:0.0000010000):0.0009736547,YMv2a.v2.YMv2a.chrX.g293020.t1:0.0003241442):0.0012997161,KOMPa.v2.KOMPa.chrX.g245170.t1:0.0009729898):0.0009728044):0.0010505435,(BCMa.v2.BCMa.chrX.g277610.t1:0.0000010000,(SAN2a.v2.SAN2a.chrX.g453820.t1:0.0000010000,SAN2b.v2.SAN2b.chrX.g286360.t1:0.0000010000):0.0000010000):0.0005714626):0.0590230342):0.0367670210,Saaz0024979.mrna1:0.0000010000);
```
