## Supplementary material for "An ancient X chromosomal region harbours three genes potentially controlling sex determination in *Cannabis sativa*": trees.288

```
(chrX_10_12_0024593.mrna1:0.0000029959,((chrY_10_12_0025951.mrna1:1.3326006888,(((((AH3Ma.v2.AH3Ma.chrX.g288040.t1:0.0000010000,(WHWb.v2.WHWb.chrX.g272610.t1:0.0000010000,YMv2a.v2.YMv2a.chrX.g293060.t1:0.0000010000):0.0000010000):0.0000010000,KCDv1a.v2.KCDv1a.chrX.g330690.t1:0.0002372130):0.0007519947,(((BOAXa.v2.BOAXa.chrX.g288150.t1:0.0000010000,YMv2b.v2.YMv2b.chrX.g253480.t1:0.0000010000):0.0019042724,(KOMPa.v2.KOMPa.chrX.g245130.t1:0.0002372091,(SAN2a.v2.SAN2a.chrX.g453780.t1:0.0000010000,SAN2b.v2.SAN2b.chrX.g286320.t1:0.0004718724):0.0000026729):0.0002379489):0.0002363290,((((BOAXb.v2.BOAXb.chrX.g235460.t1:0.0000010000,WHWa.v2.WHWa.chrX.g323770.t1:0.0000010000):0.0000010000,NLv1b.v2.NLv1b.chrX.g260720.t1:0.0000010000):0.0000010000,NLv1a.v2.NLv1a.chrX.g321800.t1:0.0000010000):0.0000010000,KCDv1b.v2.KCDv1b.chrX.g240970.t1:0.0000010000):0.0004743066):0.0004356474):0.0004757413,GRMb.v2.GRMb.chrX.g253420.t1:0.0009895796):0.0000134910,BCMa.v2.BCMa.chrX.g277650.t1:0.0020904522):0.0486886239):0.0000027856,((AH3Mb.v2.AH3Mb.chrY.g248250.t1:0.0010905628,(GRMa.v2.GRMa.chrY.g280460.t1:0.0000010000,KOMPb.v2.KOMPb.chrY.g238050.t1:0.0000010000):0.0000010090):0.0007441906,BCMb.v2.BCMb.chrY.g243600.t1:0.0000020843):0.1346990272):0.0194579459,Saaz0024984.mrna1:0.0000021458);
```
