## Supplementary material for "An ancient X chromosomal region harbours three genes potentially controlling sex determination in *Cannabis sativa*": trees.289

```
(chrX_10_12_0024642.mrna1:0.1875133060,chrY_10_12_0025945.mrna1:0.3876665795,(((((((((((AH3Ma.v2.AH3Ma.chrX.g287720.t1:0.0000010592,SAN2a.v2.SAN2a.chrX.g453470.t1:0.0000010592):0.0000010590,(BOAXa.v2.BOAXa.chrX.g287860.t1:0.0000010592,WHWb.v2.WHWb.chrX.g272940.t1:0.0000010592):0.0000010590):0.0000010590,NLv1a.v2.NLv1a.chrX.g322110.t1:0.0000010592):0.0000010590,YMv2a.v2.YMv2a.chrX.g293350.t1:0.0000010592):0.0000010590,((BOAXb.v2.BOAXb.chrX.g235170.t1:0.0000010592,YMv2b.v2.YMv2b.chrX.g253780.t1:0.0000010592):0.0000010590,((GRMb.v2.GRMb.chrX.g253740.t1:0.0000010592,KCDv1b.v2.KCDv1b.chrX.g240640.t1:0.0000010592):0.0000010590,WHWa.v2.WHWa.chrX.g324090.t1:0.0000010592):0.0000010590):0.0000010590):0.0000010590,NLv1b.v2.NLv1b.chrX.g261020.t1:0.0000010592):0.0000010590,BCMa.v2.BCMa.chrX.g277960.t1:0.0000010592):0.0007110541,KOMPa.v2.KOMPa.chrX.g244830.t1:0.0039790166):0.0006668227,SAN2b.v2.SAN2b.chrX.g286010.t1:0.0013811363):0.0033223619,KCDv1a.v2.KCDv1a.chrX.g331050.t1:0.0020158688):0.1013609183,((AH3Mb.v2.AH3Mb.chrY.g246730.t1:0.0000010592,((BCMb.v2.BCMb.chrY.g242070.t1:0.0000010592,KOMPb.v2.KOMPb.chrY.g236530.t1:0.0000010592):0.0000010590,GRMa.v2.GRMa.chrY.g281920.t1:0.0000010592):0.0000010590):0.2162007950,Saaz0025029.mrna1:0.0264906144):0.0853196607):0.3106400730);
```
