## Supplementary material for "An ancient X chromosomal region harbours three genes potentially controlling sex determination in *Cannabis sativa*": trees.290

```
(chrX_10_12_0024673.mrna1:0.0000010000,((chrY_10_12_0025923.mrna1:0.0700709241,((AH3Mb.v2.AH3Mb.chrY.g248580.t1:0.0000010000,BCMb.v2.BCMb.chrY.g243920.t1:0.0000010000):0.0052144418,(GRMa.v2.GRMa.chrY.g280160.t1:0.0031067289,KOMPb.v2.KOMPb.chrY.g238280.t1:0.0016358067):0.0013575598):0.1074323826):0.0229477700,(((((AH3Ma.v2.AH3Ma.chrX.g287080.t1:0.0000010000,(GRMb.v2.GRMb.chrX.g254380.t1:0.0000010000,((KCDv1a.v2.KCDv1a.chrX.g331670.t1:0.0000010000,YMv2a.v2.YMv2a.chrX.g294030.t1:0.0000010000):0.0000010000,WHWb.v2.WHWb.chrX.g273590.t1:0.0000010000):0.0000010000):0.0000010000):0.0000010000,(BCMa.v2.BCMa.chrX.g278660.t1:0.0000010000,NLv1a.v2.NLv1a.chrX.g322720.t1:0.0000010000):0.0000010000):0.0008294541,(BOAXa.v2.BOAXa.chrX.g287210.t1:0.0000010000,BOAXb.v2.BOAXb.chrX.g234530.t1:0.0000010000):0.0000010000):0.0000010000,(((KCDv1b.v2.KCDv1b.chrX.g239970.t1:0.0000010000,SAN2b.v2.SAN2b.chrX.g285340.t1:0.0000010000):0.0000010000,SAN2a.v2.SAN2a.chrX.g452820.t1:0.0000010000):0.0016588325,KOMPa.v2.KOMPa.chrX.g244150.t1:0.0000010000):0.0024914443):0.0016810260,((NLv1b.v2.NLv1b.chrX.g261690.t1:0.0000010000,WHWa.v2.WHWa.chrX.g324740.t1:0.0000010000):0.0008300512,YMv2b.v2.YMv2b.chrX.g254420.t1:0.0008293039):0.0008080774):0.0346361286):0.0386872799,Saaz0025059.mrna1:0.0000010000);
```
