## Supplementary material for "An ancient X chromosomal region harbours three genes potentially controlling sex determination in *Cannabis sativa*": trees.291

```
(chrX_10_12_0024694.mrna1:0.0000028790,((chrY_10_12_0026045.mrna1:0.0531378422,((AH3Mb.v2.AH3Mb.chrY.g248570.t1:0.0000013340,KOMPb.v2.KOMPb.chrY.g238270.t1:0.0000013340):0.0000024389,(BCMb.v2.BCMb.chrY.g243910.t1:0.0000013340,GRMa.v2.GRMa.chrY.g280180.t1:0.0000013340):0.0003938888):0.1014582426):0.0589708694,(((((((AH3Ma.v2.AH3Ma.chrX.g286900.t1:0.0000013340,KCDv1a.v2.KCDv1a.chrX.g331860.t1:0.0000013340):0.0000013339,GRMb.v2.GRMb.chrX.g254570.t1:0.0000013340):0.0000013339,((BOAXa.v2.BOAXa.chrX.g287020.t1:0.0000013340,WHWa.v2.WHWa.chrX.g324920.t1:0.0000013340):0.0000013339,NLv1b.v2.NLv1b.chrX.g261880.t1:0.0000013340):0.0000013339):0.0000013339,BOAXb.v2.BOAXb.chrX.g234340.t1:0.0000013340):0.0000013339,YMv2b.v2.YMv2b.chrX.g254610.t1:0.0001862901):0.0035394054,((NLv1a.v2.NLv1a.chrX.g322900.t1:0.0000013340,WHWb.v2.WHWb.chrX.g273750.t1:0.0000013340):0.0013156280,SAN2b.v2.SAN2b.chrX.g285140.t1:0.0016712155):0.0003714250):0.0002622730,((((BCMa.v2.BCMa.chrX.g278810.t1:0.0000013340,KCDv1b.v2.KCDv1b.chrX.g239790.t1:0.0000013340):0.0000013339,SAN2a.v2.SAN2a.chrX.g452650.t1:0.0000013340):0.0000013339,KOMPa.v2.KOMPa.chrX.g243970.t1:0.0000013340):0.0000013339,YMv2a.v2.YMv2a.chrX.g294230.t1:0.0005589492):0.0019868139):0.0435883873):0.0334559294,Saaz0025078.mrna1:0.0000026718);
```
