## Supplementary material for "An ancient X chromosomal region harbours three genes potentially controlling sex determination in *Cannabis sativa*": trees.292

```
(chrX_10_12_0024713.mrna1:0.1832696651,((chrY_10_12_0025999.mrna1:0.1920184500,Saaz0025099.mrna1:0.0085461945):0.0258580850,((((AH3Ma.v2.AH3Ma.chrX.g286700.t1:0.0000010000,((((((((((BCMa.v2.BCMa.chrX.g279020.t1:0.0000010000,SAN2b.v2.SAN2b.chrX.g284920.t1:0.0000010000):0.0000010000,KOMPa.v2.KOMPa.chrX.g243730.t1:0.0000010000):0.0000010000,KCDv1a.v2.KCDv1a.chrX.g332050.t1:0.0000010000):0.0000010000,SAN2a.v2.SAN2a.chrX.g452450.t1:0.0000010000):0.0016663153,(NLv1a.v2.NLv1a.chrX.g323090.t1:0.0008722299,WHWa.v2.WHWa.chrX.g325120.t1:0.0000010000):0.0052149441):0.0008338098,GRMb.v2.GRMb.chrX.g254770.t1:0.0000010000):0.0000010000,BOAXa.v2.BOAXa.chrX.g286820.t1:0.0000010000):0.0000010000,WHWb.v2.WHWb.chrX.g273950.t1:0.0000010000):0.0000010000,NLv1b.v2.NLv1b.chrX.g262070.t1:0.0000010000):0.0000010000,BOAXb.v2.BOAXb.chrX.g234140.t1:0.0000010000):0.0000010000):0.0000010000,KCDv1b.v2.KCDv1b.chrX.g239590.t1:0.0000010000):0.0086479479,YMv2a.v2.YMv2a.chrX.g294420.t1:0.0000010000):0.0000020854,YMv2b.v2.YMv2b.chrX.g254820.t1:0.0000025052):0.0362413952):0.0350319365,((AH3Mb.v2.AH3Mb.chrY.g247920.t1:0.0000010000,GRMa.v2.GRMa.chrY.g280890.t1:0.0000010000):0.0000010000,(BCMb.v2.BCMb.chrY.g243170.t1:0.0000010000,KOMPb.v2.KOMPb.chrY.g237590.t1:0.0000010000):0.0000010000):0.1674722996);
```
