## Supplementary material for "An ancient X chromosomal region harbours three genes potentially controlling sex determination in *Cannabis sativa*": trees.293

```
(chrX_10_12_0024812.mrna1:0.0000022296,((chrY_10_12_0025934.mrna1:0.0000010000,(AH3Mb.v2.AH3Mb.chrY.g248900.t1:0.0001873158,((BCMb.v2.BCMb.chrY.g244220.t1:0.0000010000,KOMPb.v2.KOMPb.chrY.g238600.t1:0.0000010000):0.0000010000,GRMa.v2.GRMa.chrY.g279810.t1:0.0000010000):0.0000010000):0.1210209849):0.0355353803,((((AH3Ma.v2.AH3Ma.chrX.g286050.t1:0.0000010000,(WHWa.v2.WHWa.chrX.g325780.t1:0.0000010000,WHWb.v2.WHWb.chrX.g274570.t1:0.0000010000):0.0000010000):0.0000010000,(GRMb.v2.GRMb.chrX.g255470.t1:0.0000010000,NLv1a.v2.NLv1a.chrX.g323750.t1:0.0000010000):0.0000010000):0.0005370118,((((((BCMa.v2.BCMa.chrX.g279710.t1:0.0000010000,KOMPa.v2.KOMPa.chrX.g243070.t1:0.0000010000):0.0000010000,SAN2b.v2.SAN2b.chrX.g284230.t1:0.0001763660):0.0000010000,KCDv1a.v2.KCDv1a.chrX.g332740.t1:0.0000010000):0.0002492928,YMv2b.v2.YMv2b.chrX.g255510.t1:0.0004544050):0.0008076442,BOAXb.v2.BOAXb.chrX.g233480.t1:0.0007896181):0.0006865149,NLv1b.v2.NLv1b.chrX.g262730.t1:0.0010646763):0.0003614479):0.0012251228,((BOAXa.v2.BOAXa.chrX.g286160.t1:0.0009421483,YMv2a.v2.YMv2a.chrX.g295120.t1:0.0013526104):0.0007178202,(KCDv1b.v2.KCDv1b.chrX.g238900.t1:0.0000010000,SAN2a.v2.SAN2a.chrX.g451780.t1:0.0000010000):0.0018590501):0.0005985937):0.0410457106):0.0203779502,Saaz0025187.mrna1:0.0000026377);
```
