## Supplementary material for "An ancient X chromosomal region harbours three genes potentially controlling sex determination in *Cannabis sativa*": trees.294

```
(chrX_10_12_0024825.mrna1:0.0000010000,((chrY_10_12_0025903.mrna1:0.0193819423,(((AH3Mb.v2.AH3Mb.chrY.g246790.t1:0.0000010000,KOMPb.v2.KOMPb.chrY.g236590.t1:0.0000010000):0.0000010000,BCMb.v2.BCMb.chrY.g242130.t1:0.0000010000):0.0000010000,GRMa.v2.GRMa.chrY.g281840.t1:0.0000010000):0.1190424432):0.0453480628,(((((AH3Ma.v2.AH3Ma.chrX.g285910.t1:0.0000010000,BCMa.v2.BCMa.chrX.g279850.t1:0.0000010000):0.0000010000,((BOAXb.v2.BOAXb.chrX.g233350.t1:0.0000010000,KCDv1a.v2.KCDv1a.chrX.g332870.t1:0.0000010000):0.0000010000,YMv2b.v2.YMv2b.chrX.g255630.t1:0.0000010000):0.0000010000):0.0000010000,NLv1b.v2.NLv1b.chrX.g262870.t1:0.0000010000):0.0000010000,((((BOAXa.v2.BOAXa.chrX.g286030.t1:0.0000010000,NLv1a.v2.NLv1a.chrX.g323870.t1:0.0000010000):0.0000010000,(SAN2a.v2.SAN2a.chrX.g451660.t1:0.0000010000,WHWa.v2.WHWa.chrX.g325900.t1:0.0000010000):0.0000010000):0.0000010000,((GRMb.v2.GRMb.chrX.g255600.t1:0.0000010000,WHWb.v2.WHWb.chrX.g274690.t1:0.0000010000):0.0000010000,KCDv1b.v2.KCDv1b.chrX.g238790.t1:0.0000010000):0.0000010000):0.0029336563,SAN2b.v2.SAN2b.chrX.g284100.t1:0.0000010000):0.0029326362):0.0007030773,(KOMPa.v2.KOMPa.chrX.g242950.t1:0.0007290642,YMv2a.v2.YMv2a.chrX.g295230.t1:0.0036564241):0.0014898269):0.0603524668):0.0264166519,Saaz0025199.mrna1:0.0000010000);
```
