## Supplementary material for "An ancient X chromosomal region harbours three genes potentially controlling sex determination in *Cannabis sativa*": trees.295

```
(chrX_10_12_0024877.mrna1:0.0000010000,((chrY_10_12_0025904.mrna1:0.0914125853,(((((((AH3Ma.v2.AH3Ma.chrX.g285540.t1:0.0000010000,WHWb.v2.WHWb.chrX.g275060.t1:0.0000010000):0.0000010000,NLv1a.v2.NLv1a.chrX.g324250.t1:0.0000010000):0.0000010000,(((KCDv1b.v2.KCDv1b.chrX.g238410.t1:0.0000010000,YMv2b.v2.YMv2b.chrX.g256020.t1:0.0000010000):0.0000010000,NLv1b.v2.NLv1b.chrX.g263240.t1:0.0000010000):0.0000010000,YMv2a.v2.YMv2a.chrX.g295600.t1:0.0000010000):0.0000010000):0.0000010000,((BOAXa.v2.BOAXa.chrX.g285640.t1:0.0000010000,WHWa.v2.WHWa.chrX.g326260.t1:0.0020946257):0.0000010000,(GRMb.v2.GRMb.chrX.g256480.t1:0.0000010000,SAN2b.v2.SAN2b.chrX.g283730.t1:0.0013875778):0.0000010000):0.0013814547):0.0006904113,KCDv1a.v2.KCDv1a.chrX.g333260.t1:0.0000010000):0.0006905271,BOAXb.v2.BOAXb.chrX.g232640.t1:0.0006937195):0.0006854017,((BCMa.v2.BCMa.chrX.g280220.t1:0.0000010000,KOMPa.v2.KOMPa.chrX.g242560.t1:0.0000010000):0.0000010000,SAN2a.v2.SAN2a.chrX.g451310.t1:0.0000010000):0.0006962489):0.0272365320):0.0012843432,(((AH3Mb.v2.AH3Mb.chrY.g248820.t1:0.0000010000,BCMb.v2.BCMb.chrY.g244140.t1:0.0000010000):0.0000010000,GRMa.v2.GRMa.chrY.g279890.t1:0.0000010000):0.0000010000,KOMPb.v2.KOMPb.chrY.g238530.t1:0.0000010000):0.1165031519):0.0245183346,Saaz0025253.mrna1:0.0000010000);
```
