## Supplementary material for "An ancient X chromosomal region harbours three genes potentially controlling sex determination in *Cannabis sativa*": trees.296

```
(chrX_10_12_0024885.mrna1:0.0000010609,((chrY_10_12_0025953.mrna1:0.0299959176,(((AH3Mb.v2.AH3Mb.chrY.g247840.t1:0.0000010609,KOMPb.v2.KOMPb.chrY.g237530.t1:0.0000010609):0.0000010608,GRMa.v2.GRMa.chrY.g281370.t1:0.0000010609):0.0000010608,BCMb.v2.BCMb.chrY.g243110.t1:0.0000010609):0.1172230177):0.0235787028,((((AH3Ma.v2.AH3Ma.chrX.g288860.t1:0.0000010609,(((GRMb.v2.GRMb.chrX.g252600.t1:0.0000010609,WHWa.v2.WHWa.chrX.g322970.t1:0.0000010609):0.0000010608,NLv1b.v2.NLv1b.chrX.g259930.t1:0.0000010609):0.0000010608,KCDv1b.v2.KCDv1b.chrX.g241750.t1:0.0000010609):0.0000010608):0.0007980924,(BCMa.v2.BCMa.chrX.g276790.t1:0.0000010609,YMv2b.v2.YMv2b.chrX.g252680.t1:0.0000010609):0.0005989532):0.0015961652,((KCDv1a.v2.KCDv1a.chrX.g329900.t1:0.0000010609,((KOMPa.v2.KOMPa.chrX.g245940.t1:0.0000010609,SAN2b.v2.SAN2b.chrX.g287150.t1:0.0000010609):0.0000010608,SAN2a.v2.SAN2a.chrX.g454590.t1:0.0000010609):0.0000010608):0.0003990114,YMv2a.v2.YMv2a.chrX.g292240.t1:0.0003986608):0.0006001937):0.0003054361,(BOAXa.v2.BOAXa.chrX.g288950.t1:0.0001994212,((BOAXb.v2.BOAXb.chrX.g236260.t1:0.0000010609,NLv1a.v2.NLv1a.chrX.g320990.t1:0.0000010609):0.0000010608,WHWb.v2.WHWb.chrX.g271830.t1:0.0000010609):0.0000010608):0.0008962744):0.0502626053):0.0266537512,Saaz0025261.mrna1:0.0000010609);
```
