## Supplementary material for "An ancient X chromosomal region harbours three genes potentially controlling sex determination in *Cannabis sativa*": trees.297

```
(chrX_10_12_0024893.mrna1:1.6475316595,(((chrY_10_12_0026017.mrna1:1.7873726333,GRMa.v2.GRMa.chrY.g281000.t1:0.0000023032):0.0003321668,(BCMb.v2.BCMb.chrY.g242620.t1:0.0000010000,KOMPb.v2.KOMPb.chrY.g237130.t1:0.0000010000):0.0000010000):0.0000010000,AH3Mb.v2.AH3Mb.chrY.g247390.t1:0.0003315836):0.0052163966,((((((((AH3Ma.v2.AH3Ma.chrX.g288830.t1:0.0000010000,NLv1b.v2.NLv1b.chrX.g259960.t1:0.0000010000):0.0000010000,GRMb.v2.GRMb.chrX.g252630.t1:0.0000010000):0.0000010000,((((BOAXb.v2.BOAXb.chrX.g236230.t1:0.0000010000,YMv2b.v2.YMv2b.chrX.g252710.t1:0.0000010000):0.0000010000,WHWb.v2.WHWb.chrX.g271860.t1:0.0000010000):0.0003040680,(NLv1a.v2.NLv1a.chrX.g321020.t1:0.0000010000,YMv2a.v2.YMv2a.chrX.g292270.t1:0.0000010000):0.0000010000):0.0009143353,WHWa.v2.WHWa.chrX.g323000.t1:0.0000010000):0.0003043746):0.0009152558,BOAXa.v2.BOAXa.chrX.g288920.t1:0.0018320340):0.0003040369,KOMPa.v2.KOMPa.chrX.g245910.t1:0.0006097264):0.0003096404,((BCMa.v2.BCMa.chrX.g276820.t1:0.0000010000,SAN2a.v2.SAN2a.chrX.g454550.t1:0.0000010000):0.0000010000,(KCDv1a.v2.KCDv1a.chrX.g329930.t1:0.0000010000,SAN2b.v2.SAN2b.chrX.g287120.t1:0.0000010000):0.0003068603):0.0006147489):0.0000010000,KCDv1b.v2.KCDv1b.chrX.g241720.t1:0.0006137476):0.0599145536,Saaz0025267.mrna1:0.0295434356):0.1850627180);
```
