## Supplementary material for "An ancient X chromosomal region harbours three genes potentially controlling sex determination in *Cannabis sativa*": trees.298

```
(chrX_10_12_0024904.mrna1:0.0000010000,((chrY_10_12_0025964.mrna1:0.0775471151,(AH3Mb.v2.AH3Mb.chrY.g247340.t1:0.0000010000,((BCMb.v2.BCMb.chrY.g242590.t1:0.0000010000,KOMPb.v2.KOMPb.chrY.g237110.t1:0.0000010000):0.0000010000,GRMa.v2.GRMa.chrY.g280960.t1:0.0000010000):0.0000010000):0.0941348533):0.0265823842,(((AH3Ma.v2.AH3Ma.chrX.g288740.t1:0.0000010000,(BCMa.v2.BCMa.chrX.g276910.t1:0.0000010000,NLv1b.v2.NLv1b.chrX.g260050.t1:0.0000010000):0.0000010000):0.0000010000,(((BOAXa.v2.BOAXa.chrX.g288830.t1:0.0000010000,YMv2a.v2.YMv2a.chrX.g292360.t1:0.0000010000):0.0000010000,YMv2b.v2.YMv2b.chrX.g252800.t1:0.0000010000):0.0000010000,SAN2a.v2.SAN2a.chrX.g454460.t1:0.0068508417):0.0007506395):0.0177494830,((((BOAXb.v2.BOAXb.chrX.g236140.t1:0.0000010000,(KCDv1a.v2.KCDv1a.chrX.g330020.t1:0.0000010000,NLv1a.v2.NLv1a.chrX.g321120.t1:0.0000010000):0.0000010000):0.0000010000,WHWb.v2.WHWb.chrX.g271950.t1:0.0000010000):0.0007762446,KCDv1b.v2.KCDv1b.chrX.g241630.t1:0.0000010000):0.0000010000,((GRMb.v2.GRMb.chrX.g252720.t1:0.0000010000,KOMPa.v2.KOMPa.chrX.g245820.t1:0.0000010000):0.0000010000,(SAN2b.v2.SAN2b.chrX.g287030.t1:0.0000010000,WHWa.v2.WHWa.chrX.g323090.t1:0.0000010000):0.0000010000):0.0000010000):0.0000010000):0.0274814690):0.0104609670,Saaz0025279.mrna1:0.0000010000);
```
