## Supplementary material for "An ancient X chromosomal region harbours three genes potentially controlling sex determination in *Cannabis sativa*": trees.299

```
(chrX_10_12_0024914.mrna1:0.0000010000,((chrY_10_12_0026111.mrna1:0.0726523389,(((AH3Mb.v2.AH3Mb.chrY.g248590.t1:0.0000010000,BCMb.v2.BCMb.chrY.g243930.t1:0.0000010000):0.0000023199,KOMPb.v2.KOMPb.chrY.g238290.t1:0.0006393856):0.0006256997,GRMa.v2.GRMa.chrY.g280150.t1:0.0016107298):0.1293864958):0.0514291362,(((AH3Ma.v2.AH3Ma.chrX.g288660.t1:0.0000010000,KCDv1a.v2.KCDv1a.chrX.g330100.t1:0.0004475248):0.0000010000,GRMb.v2.GRMb.chrX.g252800.t1:0.0000010000):0.0004474745,(((BCMa.v2.BCMa.chrX.g277040.t1:0.0000010000,SAN2b.v2.SAN2b.chrX.g286930.t1:0.0000010000):0.0000010000,SAN2a.v2.SAN2a.chrX.g454360.t1:0.0000010000):0.0013445932,((((((BOAXa.v2.BOAXa.chrX.g288750.t1:0.0000010000,KCDv1b.v2.KCDv1b.chrX.g241540.t1:0.0000010000):0.0000010000,WHWb.v2.WHWb.chrX.g272030.t1:0.0000010000):0.0000010000,BOAXb.v2.BOAXb.chrX.g236060.t1:0.0000010000):0.0000010000,NLv1a.v2.NLv1a.chrX.g321200.t1:0.0000010000):0.0000010000,(NLv1b.v2.NLv1b.chrX.g260130.t1:0.0000010000,WHWa.v2.WHWa.chrX.g323170.t1:0.0000010000):0.0000010000):0.0004474437,((KOMPa.v2.KOMPa.chrX.g245730.t1:0.0000010000,YMv2a.v2.YMv2a.chrX.g292440.t1:0.0000010000):0.0000010000,YMv2b.v2.YMv2b.chrX.g252880.t1:0.0004476129):0.0000010000):0.0008956185):0.0000010000):0.0533709913):0.0214819556,Saaz0025288.mrna1:0.0000021247);
```
