## Supplementary material for "An ancient X chromosomal region harbours three genes potentially controlling sex determination in *Cannabis sativa*": trees.300

```
(chrX_10_12_0024935.mrna1:0.0000010000,(((((chrY_10_12_0025971.mrna1:0.6461873223,SAN2b.v2.SAN2b.chrX.g286800.t1:0.0004157162):0.0000010000,((KCDv1a.v2.KCDv1a.chrX.g330220.t1:0.0000010000,SAN2a.v2.SAN2a.chrX.g454250.t1:0.0000010000):0.0000010000,KOMPa.v2.KOMPa.chrX.g245610.t1:0.0000010000):0.0000010000):0.0004137448,((BCMa.v2.BCMa.chrX.g277160.t1:0.0000010000,KCDv1b.v2.KCDv1b.chrX.g241430.t1:0.0000010000):0.0004137391,(((((BOAXa.v2.BOAXa.chrX.g288630.t1:0.0000010000,WHWa.v2.WHWa.chrX.g323280.t1:0.0000010000):0.0000010000,WHWb.v2.WHWb.chrX.g272160.t1:0.0000010000):0.0000010000,NLv1b.v2.NLv1b.chrX.g260250.t1:0.0000010000):0.0000010000,((BOAXb.v2.BOAXb.chrX.g235940.t1:0.0000010000,NLv1a.v2.NLv1a.chrX.g321330.t1:0.0000010000):0.0000010000,YMv2b.v2.YMv2b.chrX.g252990.t1:0.0000010000):0.0000010000):0.0004137283,YMv2a.v2.YMv2a.chrX.g292560.t1:0.0004137258):0.0000010000):0.0000010000):0.0011695248,(AH3Ma.v2.AH3Ma.chrX.g288540.t1:0.0000010000,GRMb.v2.GRMb.chrX.g252910.t1:0.0000010000):0.0013174462):0.0295572473,((AH3Mb.v2.AH3Mb.chrY.g247900.t1:0.0029741520,(GRMa.v2.GRMa.chrY.g280910.t1:0.0000010000,KOMPb.v2.KOMPb.chrY.g237570.t1:0.0000010000):0.0010452274):0.0261938167,BCMb.v2.BCMb.chrY.g243160.t1:0.0027672042):0.1354287347):0.0236030833,Saaz0025307.mrna1:0.0000010000);
```
