## Supplementary material for "An ancient X chromosomal region harbours three genes potentially controlling sex determination in *Cannabis sativa*": trees.301

```
(chrX_10_12_0024950.mrna1:0.0313484432,(chrY_10_12_0026119.mrna1:0.2350692057,(((((((((((((((((AH3Ma.v2.AH3Ma.chrX.g299420.t1:0.0000010000,KOMPa.v2.KOMPa.chrX.g256080.t1:0.0008569096):0.0042607514,(BOAXa.v2.BOAXa.chrX.g299000.t1:0.0076627439,(YMv2a.v2.YMv2a.chrX.g282330.t1:0.0092551795,YMv2b.v2.YMv2b.chrX.g242320.t1:0.0008923945):0.0031646474):0.0085870602):0.0017089403,AH3Mb.v2.AH3Mb.chrY.g244190.t1:0.0000010000):0.0000010000,NLv1a.v2.NLv1a.chrX.g310620.t1:0.0000010000):0.0000010000,WHWa.v2.WHWa.chrX.g312950.t1:0.0000010000):0.0000010000,SAN2a.v2.SAN2a.chrX.g464550.t1:0.0000010000):0.0000010000,GRMa.v2.GRMa.chrY.g284270.t1:0.0000010000):0.0000010000,KCDv1b.v2.KCDv1b.chrX.g251980.t1:0.0000010000):0.0000010000,NLv1b.v2.NLv1b.chrX.g249440.t1:0.0000010000):0.0000010000,KOMPb.v2.KOMPb.chrY.g233990.t1:0.0000010000):0.0000010000,GRMb.v2.GRMb.chrX.g242100.t1:0.0000010000):0.0000010000,KCDv1a.v2.KCDv1a.chrX.g319890.t1:0.0000010000):0.0000010000,BCMa.v2.BCMa.chrX.g266610.t1:0.0000010000):0.0000010000,WHWb.v2.WHWb.chrX.g261320.t1:0.0000010000):0.0000010000,BCMb.v2.BCMb.chrY.g239570.t1:0.0000010000):0.0000010000,BOAXb.v2.BOAXb.chrX.g246470.t1:0.0000010000):0.0000010000,SAN2b.v2.SAN2b.chrX.g297330.t1:0.0000010000):0.0418841599):0.1439309047,Saaz0025322.mrna1:0.0020739745);
```
