## Supplementary material for "An ancient X chromosomal region harbours three genes potentially controlling sex determination in *Cannabis sativa*": trees.302

```
(chrX_10_12_0024975.mrna1:0.0000010000,((chrY_10_12_0026002.mrna1:0.0623543194,(((AH3Mb.v2.AH3Mb.chrY.g248040.t1:0.0000010000,KOMPb.v2.KOMPb.chrY.g237760.t1:0.0000010000):0.0000010000,BCMb.v2.BCMb.chrY.g243310.t1:0.0000010000):0.0009117935,GRMa.v2.GRMa.chrY.g280730.t1:0.0000010000):0.0973554151):0.0312786031,(((((((AH3Ma.v2.AH3Ma.chrX.g291200.t1:0.0000010000,((KCDv1a.v2.KCDv1a.chrX.g327660.t1:0.0000010000,NLv1b.v2.NLv1b.chrX.g257500.t1:0.0000010000):0.0000010000,WHWb.v2.WHWb.chrX.g269490.t1:0.0000010000):0.0000010000):0.0000010000,NLv1a.v2.NLv1a.chrX.g318740.t1:0.0000010000):0.0000010000,GRMb.v2.GRMb.chrX.g250250.t1:0.0000010000):0.0000010000,((BOAXb.v2.BOAXb.chrX.g238570.t1:0.0000010000,YMv2a.v2.YMv2a.chrX.g290060.t1:0.0000010000):0.0000010000,WHWa.v2.WHWa.chrX.g320560.t1:0.0000010000):0.0000010000):0.0000010000,YMv2b.v2.YMv2b.chrX.g250310.t1:0.0000010000):0.0000010000,BOAXa.v2.BOAXa.chrX.g291230.t1:0.0000010000):0.0026303666,(((BCMa.v2.BCMa.chrX.g274480.t1:0.0000010000,(KCDv1b.v2.KCDv1b.chrX.g244030.t1:0.0000010000,SAN2b.v2.SAN2b.chrX.g289440.t1:0.0000010000):0.0000010000):0.0000010000,SAN2a.v2.SAN2a.chrX.g456940.t1:0.0000010000):0.0000010000,KOMPa.v2.KOMPa.chrX.g248200.t1:0.0000010000):0.0020720639):0.0356035509):0.0374789484,Saaz0025346.mrna1:0.0000010000);
```
