## Supplementary material for "An ancient X chromosomal region harbours three genes potentially controlling sex determination in *Cannabis sativa*": trees.303

```
(chrX_10_12_0025057.mrna1:0.0000010000,(chrY_10_12_0025925.mrna1:0.1222040374,(((((((((AH3Ma.v2.AH3Ma.chrX.g310230.t1:0.0000010000,KOMPa.v2.KOMPa.chrX.g267110.t1:0.0000010000):0.0000010000,GRMb.v2.GRMb.chrX.g231350.t1:0.0000010000):0.0000010000,KOMPb.v2.KOMPb.chrY.g223060.t1:0.0000010000):0.0000010000,NLv1a.v2.NLv1a.chrX.g299690.t1:0.0000010000):0.0000010000,(AH3Mb.v2.AH3Mb.chrY.g233300.t1:0.0000010000,WHWa.v2.WHWa.chrX.g301260.t1:0.0000010000):0.0000010000):0.0023594498,(((BCMb.v2.BCMb.chrY.g229000.t1:0.0011913514,((BOAXa.v2.BOAXa.chrX.g309780.t1:0.0023964900,SAN2b.v2.SAN2b.chrX.g308440.t1:0.0000021599):0.0005952065,((KCDv1a.v2.KCDv1a.chrX.g308690.t1:0.0000010000,SAN2a.v2.SAN2a.chrX.g475620.t1:0.0000010000):0.0000010000,KCDv1b.v2.KCDv1b.chrX.g263700.t1:0.0000010000):0.0000010000):0.0023927815):0.0005702725,YMv2a.v2.YMv2a.chrX.g271120.t1:0.0030127775):0.0011846246,(BOAXb.v2.BOAXb.chrX.g257110.t1:0.0000010000,GRMa.v2.GRMa.chrY.g295210.t1:0.0000010000):0.0000010000):0.0011804753):0.0000020963,(NLv1b.v2.NLv1b.chrX.g238530.t1:0.0000010000,WHWb.v2.WHWb.chrX.g250430.t1:0.0000010000):0.0023780698):0.0017664572,BCMa.v2.BCMa.chrX.g255630.t1:0.0017791175):0.0019618938,YMv2b.v2.YMv2b.chrX.g231320.t1:0.0004219196):0.1205459613):0.0164166333,Saaz0025432.mrna1:0.0000010000);
```
