## Supplementary material for "An ancient X chromosomal region harbours three genes potentially controlling sex determination in *Cannabis sativa*": trees.304

```
(chrX_10_12_0025060.mrna1:0.0000010000,(chrY_10_12_0026115.mrna1:0.0607970524,(((((AH3Ma.v2.AH3Ma.chrX.g291920.t1:0.0000010000,WHWb.v2.WHWb.chrX.g268780.t1:0.0000010000):0.0000010000,((((((BOAXb.v2.BOAXb.chrX.g239260.t1:0.0000010000,KOMPa.v2.KOMPa.chrX.g248920.t1:0.0000010000):0.0000010000,(NLv1a.v2.NLv1a.chrX.g318010.t1:0.0000010000,WHWa.v2.WHWa.chrX.g319860.t1:0.0000010000):0.0000010000):0.0000010000,YMv2a.v2.YMv2a.chrX.g289340.t1:0.0000010000):0.0000010000,(GRMb.v2.GRMb.chrX.g249550.t1:0.0000010000,NLv1b.v2.NLv1b.chrX.g256800.t1:0.0000010000):0.0000010000):0.0000010000,YMv2b.v2.YMv2b.chrX.g249610.t1:0.0000010000):0.0000010000,KCDv1a.v2.KCDv1a.chrX.g326950.t1:0.0000010000):0.0000010000):0.0000010000,BOAXa.v2.BOAXa.chrX.g291980.t1:0.0007687907):0.0007684871,(((BCMa.v2.BCMa.chrX.g273790.t1:0.0000010000,KCDv1b.v2.KCDv1b.chrX.g244720.t1:0.0000010000):0.0000010000,SAN2b.v2.SAN2b.chrX.g290120.t1:0.0000010000):0.0000010000,SAN2a.v2.SAN2a.chrX.g457600.t1:0.0000010000):0.0000010000):0.0476210228,((AH3Mb.v2.AH3Mb.chrY.g247780.t1:0.0011401182,(GRMa.v2.GRMa.chrY.g281320.t1:0.0000010000,KOMPb.v2.KOMPb.chrY.g237480.t1:0.0000010000):0.0000010000):0.0000021438,BCMb.v2.BCMb.chrY.g243060.t1:0.0045898330):0.0946367617):0.0067220127):0.0101786147,Saaz0025435.mrna1:0.0000023433);
```
