## Supplementary material for "An ancient X chromosomal region harbours three genes potentially controlling sex determination in *Cannabis sativa*": trees.305

```
(chrX_10_12_0025079.mrna1:0.0000010000,(chrY_10_12_0026021.mrna1:0.0439673806,(((AH3Ma.v2.AH3Ma.chrX.g288990.t1:0.0004590090,(((((((BCMa.v2.BCMa.chrX.g276620.t1:0.0000010000,WHWa.v2.WHWa.chrX.g322830.t1:0.0000010000):0.0000010000,NLv1a.v2.NLv1a.chrX.g320860.t1:0.0000010000):0.0000010000,(BOAXa.v2.BOAXa.chrX.g289100.t1:0.0000010000,KOMPa.v2.KOMPa.chrX.g246070.t1:0.0000010000):0.0000010000):0.0000010000,BOAXb.v2.BOAXb.chrX.g236390.t1:0.0000010000):0.0000010000,(KCDv1b.v2.KCDv1b.chrX.g241890.t1:0.0000010000,NLv1b.v2.NLv1b.chrX.g259790.t1:0.0000010000):0.0000010000):0.0000010000,(GRMb.v2.GRMb.chrX.g252460.t1:0.0000010000,(SAN2b.v2.SAN2b.chrX.g287320.t1:0.0000010000,WHWb.v2.WHWb.chrX.g271690.t1:0.0000010000):0.0000010000):0.0000010000):0.0000010000,((KCDv1a.v2.KCDv1a.chrX.g329730.t1:0.0000010000,SAN2a.v2.SAN2a.chrX.g454770.t1:0.0000010000):0.0000010000,YMv2a.v2.YMv2a.chrX.g292090.t1:0.0000010000):0.0000010000):0.0000010000):0.0024126419,YMv2b.v2.YMv2b.chrX.g252520.t1:0.0017531631):0.0311589369,((AH3Mb.v2.AH3Mb.chrY.g248020.t1:0.0000010000,(BCMb.v2.BCMb.chrY.g243300.t1:0.0000010000,GRMa.v2.GRMa.chrY.g280760.t1:0.0000010000):0.0000010000):0.0000010000,KOMPb.v2.KOMPb.chrY.g237740.t1:0.0000010000):0.1910582770):0.0201966085):0.0000010000,Saaz0025453.mrna1:0.0000010000);
```
