## Supplementary material for "An ancient X chromosomal region harbours three genes potentially controlling sex determination in *Cannabis sativa*": trees.306

```
(chrX_10_12_0025126.mrna1:0.0000010000,((((chrY_10_12_0025897.mrna1:0.0320740014,KOMPa.v2.KOMPa.chrX.g246520.t1:0.0002379312):0.0000028579,((KCDv1a.v2.KCDv1a.chrX.g328620.t1:0.0000010000,SAN2b.v2.SAN2b.chrX.g287740.t1:0.0000010000):0.0000010000,SAN2a.v2.SAN2a.chrX.g455200.t1:0.0000010000):0.0000010000):0.0002408238,(((((((AH3Ma.v2.AH3Ma.chrX.g289440.t1:0.0000010000,((BCMa.v2.BCMa.chrX.g276210.t1:0.0000010000,NLv1b.v2.NLv1b.chrX.g259290.t1:0.0000010000):0.0000010000,YMv2b.v2.YMv2b.chrX.g252090.t1:0.0000010000):0.0000010000):0.0000010000,GRMb.v2.GRMb.chrX.g252020.t1:0.0000010000):0.0000010000,YMv2a.v2.YMv2a.chrX.g291630.t1:0.0000010000):0.0000010000,(BOAXa.v2.BOAXa.chrX.g289520.t1:0.0000010000,NLv1a.v2.NLv1a.chrX.g320420.t1:0.0000010000):0.0000010000):0.0000010000,BOAXb.v2.BOAXb.chrX.g236860.t1:0.0000010000):0.0000010000,(WHWa.v2.WHWa.chrX.g322360.t1:0.0000010000,WHWb.v2.WHWb.chrX.g271230.t1:0.0000010000):0.0000010000):0.0000010000,KCDv1b.v2.KCDv1b.chrX.g242310.t1:0.0002408148):0.0002408306):0.0394958712,((AH3Mb.v2.AH3Mb.chrY.g247630.t1:0.0000010000,(BCMb.v2.BCMb.chrY.g242860.t1:0.0000010000,GRMa.v2.GRMa.chrY.g281170.t1:0.0000010000):0.0000010000):0.0000010000,KOMPb.v2.KOMPb.chrY.g237340.t1:0.0000010000):0.1263817463):0.0186325013,Saaz0025504.mrna1:0.0000010000);
```
