## Supplementary material for "An ancient X chromosomal region harbours three genes potentially controlling sex determination in *Cannabis sativa*": trees.307

```
(chrX_10_12_0025143.mrna1:0.0000010000,((chrY_10_12_0025991.mrna1:0.0767061886,(AH3Mb.v2.AH3Mb.chrY.g247940.t1:0.0000022160,((BCMb.v2.BCMb.chrY.g243210.t1:0.0006826007,KOMPb.v2.KOMPb.chrY.g237640.t1:0.0000010000):0.0020499399,GRMa.v2.GRMa.chrY.g280850.t1:0.0000010000):0.0019105832):0.0407398590):0.0522117551,((((((AH3Ma.v2.AH3Ma.chrX.g289940.t1:0.0000010000,WHWb.v2.WHWb.chrX.g270720.t1:0.0000010000):0.0000010000,SAN2a.v2.SAN2a.chrX.g455690.t1:0.0000010000):0.0000010000,(BOAXa.v2.BOAXa.chrX.g290000.t1:0.0000010000,NLv1b.v2.NLv1b.chrX.g258750.t1:0.0000010000):0.0000010000):0.0000010000,(((BOAXb.v2.BOAXb.chrX.g237330.t1:0.0000010000,((KCDv1a.v2.KCDv1a.chrX.g329070.t1:0.0000010000,NLv1a.v2.NLv1a.chrX.g319940.t1:0.0000010000):0.0000010000,YMv2b.v2.YMv2b.chrX.g251590.t1:0.0000010000):0.0000010000):0.0000010000,(((GRMb.v2.GRMb.chrX.g251500.t1:0.0000010000,KCDv1b.v2.KCDv1b.chrX.g242790.t1:0.0000010000):0.0000010000,YMv2a.v2.YMv2a.chrX.g291290.t1:0.0000010000):0.0000010000,WHWa.v2.WHWa.chrX.g321840.t1:0.0000010000):0.0000010000):0.0000010000,SAN2b.v2.SAN2b.chrX.g288190.t1:0.0000010000):0.0000010000):0.0012611559,KOMPa.v2.KOMPa.chrX.g246950.t1:0.0000010000):0.0012734950,BCMa.v2.BCMa.chrX.g275750.t1:0.0006184794):0.0405228010):0.0195981649,Saaz0025523.mrna1:0.0000010000);
```
