## Supplementary material for "An ancient X chromosomal region harbours three genes potentially controlling sex determination in *Cannabis sativa*": trees.308

```
(chrX_10_12_0025182.mrna1:0.0000010000,((chrY_10_12_0026110.mrna1:0.0000029240,((AH3Mb.v2.AH3Mb.chrY.g248210.t1:0.0024098859,(GRMa.v2.GRMa.chrY.g280520.t1:0.0008440251,KOMPb.v2.KOMPb.chrY.g237940.t1:0.0015758942):0.0000011087):0.0000010000,BCMb.v2.BCMb.chrY.g243520.t1:0.0000010000):0.1082744134):0.0378582887,((((AH3Ma.v2.AH3Ma.chrX.g290060.t1:0.0000010000,((BOAXb.v2.BOAXb.chrX.g237460.t1:0.0000010000,GRMb.v2.GRMb.chrX.g251370.t1:0.0000010000):0.0000010000,NLv1a.v2.NLv1a.chrX.g319820.t1:0.0000010000):0.0000010000):0.0000010000,SAN2b.v2.SAN2b.chrX.g288320.t1:0.0000010000):0.0000010000,(((BCMa.v2.BCMa.chrX.g275610.t1:0.0000010000,(KCDv1a.v2.KCDv1a.chrX.g329190.t1:0.0000010000,YMv2b.v2.YMv2b.chrX.g251470.t1:0.0000010000):0.0000010000):0.0000010000,SAN2a.v2.SAN2a.chrX.g455810.t1:0.0000010000):0.0000010000,((((BOAXa.v2.BOAXa.chrX.g290120.t1:0.0000010000,(KOMPa.v2.KOMPa.chrX.g247070.t1:0.0000010000,YMv2a.v2.YMv2a.chrX.g291170.t1:0.0000010000):0.0000010000):0.0000010000,WHWa.v2.WHWa.chrX.g321720.t1:0.0000010000):0.0000010000,NLv1b.v2.NLv1b.chrX.g258630.t1:0.0000010000):0.0000010000,WHWb.v2.WHWb.chrX.g270600.t1:0.0000010000):0.0000010000):0.0000010000):0.0000010000,KCDv1b.v2.KCDv1b.chrX.g242920.t1:0.0000010000):0.0675362540):0.0439453215,Saaz0025561.mrna1:0.0000010000);
```
