## Supplementary material for "An ancient X chromosomal region harbours three genes potentially controlling sex determination in *Cannabis sativa*": trees.309

```
(chrX_10_12_0025186.mrna1:0.0000010000,(chrY_10_12_0025970.mrna1:0.0810320127,((((((AH3Ma.v2.AH3Ma.chrX.g290020.t1:0.0000010000,(KCDv1a.v2.KCDv1a.chrX.g329150.t1:0.0000010000,(WHWb.v2.WHWb.chrX.g270640.t1:0.0000010000,YMv2b.v2.YMv2b.chrX.g251510.t1:0.0000010000):0.0000010000):0.0000010000):0.0000010000,GRMb.v2.GRMb.chrX.g251420.t1:0.0000010000):0.0000010000,((((BOAXa.v2.BOAXa.chrX.g290080.t1:0.0000010000,YMv2a.v2.YMv2a.chrX.g291210.t1:0.0000010000):0.0000010000,(SAN2a.v2.SAN2a.chrX.g455770.t1:0.0000010000,WHWa.v2.WHWa.chrX.g321760.t1:0.0000010000):0.0000010000):0.0000010000,((KOMPa.v2.KOMPa.chrX.g247030.t1:0.0000010000,NLv1a.v2.NLv1a.chrX.g319860.t1:0.0000010000):0.0000010000,NLv1b.v2.NLv1b.chrX.g258670.t1:0.0000010000):0.0000010000):0.0000010000,BOAXb.v2.BOAXb.chrX.g237420.t1:0.0000010000):0.0000010000):0.0009787796,((AH3Mb.v2.AH3Mb.chrY.g248550.t1:0.0000010000,(BCMb.v2.BCMb.chrY.g243890.t1:0.0000010000,GRMa.v2.GRMa.chrY.g280200.t1:0.0000010000):0.0000010000):0.0000010000,KOMPb.v2.KOMPb.chrY.g238250.t1:0.0000010000):0.0107646355):0.0000020193,(KCDv1b.v2.KCDv1b.chrX.g242880.t1:0.0000010000,SAN2b.v2.SAN2b.chrX.g288280.t1:0.0000010000):0.0000010000):0.0009777560,BCMa.v2.BCMa.chrX.g275650.t1:0.0000020760):0.0830588871):0.0000026813,Saaz0025564.mrna1:0.0000029807);
```
