## Supplementary material for "An ancient X chromosomal region harbours three genes potentially controlling sex determination in *Cannabis sativa*": trees.310

```
(chrX_10_12_0025192.mrna1:0.0000010000,((chrY_10_12_0026028.mrna1:0.0122538112,(((AH3Mb.v2.AH3Mb.chrY.g248460.t1:0.0000010000,GRMa.v2.GRMa.chrY.g280280.t1:0.0000010000):0.0121110685,KOMPb.v2.KOMPb.chrY.g238200.t1:0.0922962112):0.0275112917,BCMb.v2.BCMb.chrY.g243790.t1:0.0371659899):0.1374830581):0.0796878500,(((((((AH3Ma.v2.AH3Ma.chrX.g290000.t1:0.0000010000,SAN2b.v2.SAN2b.chrX.g288250.t1:0.0000010000):0.0000010000,SAN2a.v2.SAN2a.chrX.g455750.t1:0.0000010000):0.0000010000,(((BOAXb.v2.BOAXb.chrX.g237400.t1:0.0000010000,NLv1a.v2.NLv1a.chrX.g319880.t1:0.0000010000):0.0000010000,WHWa.v2.WHWa.chrX.g321780.t1:0.0000010000):0.0000010000,NLv1b.v2.NLv1b.chrX.g258690.t1:0.0000010000):0.0000010000):0.0000010000,((((BOAXa.v2.BOAXa.chrX.g290060.t1:0.0000010000,YMv2b.v2.YMv2b.chrX.g251530.t1:0.0000010000):0.0000010000,WHWb.v2.WHWb.chrX.g270660.t1:0.0000010000):0.0000010000,GRMb.v2.GRMb.chrX.g251440.t1:0.0000010000):0.0000010000,KCDv1a.v2.KCDv1a.chrX.g329130.t1:0.0000010000):0.0000010000):0.0000010000,(KCDv1b.v2.KCDv1b.chrX.g242850.t1:0.0000010000,KOMPa.v2.KOMPa.chrX.g247010.t1:0.0000010000):0.0000010000):0.0000010000,YMv2a.v2.YMv2a.chrX.g291230.t1:0.0000010000):0.0046714125,BCMa.v2.BCMa.chrX.g275690.t1:0.0000010000):0.0378239530):0.0124644918,Saaz0025570.mrna1:0.0000010000);
```
