## Supplementary material for "An ancient X chromosomal region harbours three genes potentially controlling sex determination in *Cannabis sativa*": trees.311

```
(chrX_10_12_0025211.mrna1:0.0000010000,((chrY_10_12_0025960.mrna1:0.0000010000,((AH3Mb.v2.AH3Mb.chrY.g248670.t1:0.0000010000,GRMa.v2.GRMa.chrY.g280050.t1:0.0000010000):0.0000010000,(BCMb.v2.BCMb.chrY.g243990.t1:0.0002647067,KOMPb.v2.KOMPb.chrY.g238390.t1:0.0005312989):0.0002646918):0.1121002898):0.0293349283,(((AH3Ma.v2.AH3Ma.chrX.g287670.t1:0.0000010000,(((BCMa.v2.BCMa.chrX.g278020.t1:0.0000010000,NLv1a.v2.NLv1a.chrX.g322160.t1:0.0000010000):0.0000010000,(NLv1b.v2.NLv1b.chrX.g261070.t1:0.0000010000,WHWb.v2.WHWb.chrX.g272990.t1:0.0000010000):0.0000010000):0.0000010000,((((((BOAXa.v2.BOAXa.chrX.g287810.t1:0.0000010000,WHWa.v2.WHWa.chrX.g324140.t1:0.0000010000):0.0000010000,(SAN2a.v2.SAN2a.chrX.g453420.t1:0.0000010000,YMv2a.v2.YMv2a.chrX.g293400.t1:0.0000010000):0.0000010000):0.0000010000,BOAXb.v2.BOAXb.chrX.g235120.t1:0.0000010000):0.0000010000,GRMb.v2.GRMb.chrX.g253790.t1:0.0000010000):0.0000010000,KCDv1a.v2.KCDv1a.chrX.g331100.t1:0.0000010000):0.0000010000,KCDv1b.v2.KCDv1b.chrX.g240590.t1:0.0003230976):0.0000010000):0.0000010000):0.0002954372,(SAN2b.v2.SAN2b.chrX.g285960.t1:0.0017096258,YMv2b.v2.YMv2b.chrX.g253830.t1:0.0010474698):0.0007502971):0.0003385596,KOMPa.v2.KOMPa.chrX.g244780.t1:0.0013695781):0.0423565499):0.0265832467,Saaz0025596.mrna1:0.0000010000);
```
