## Supplementary material for "An ancient X chromosomal region harbours three genes potentially controlling sex determination in *Cannabis sativa*": trees.312

```
(chrX_10_12_0025228.mrna1:0.0000010000,((chrY_10_12_0026004.mrna1:0.0000024291,(((AH3Mb.v2.AH3Mb.chrY.g248620.t1:0.0000027276,BCMb.v2.BCMb.chrY.g243940.t1:0.0000010000):0.0000025311,KOMPb.v2.KOMPb.chrY.g238300.t1:0.0000010000):0.0006002298,GRMa.v2.GRMa.chrY.g280140.t1:0.0016929736):0.0657210594):0.0329142016,(((((AH3Ma.v2.AH3Ma.chrX.g287390.t1:0.0000010000,((NLv1a.v2.NLv1a.chrX.g322410.t1:0.0000010000,NLv1b.v2.NLv1b.chrX.g261350.t1:0.0000010000):0.0000010000,WHWa.v2.WHWa.chrX.g324410.t1:0.0000010000):0.0000010000):0.0000010000,WHWb.v2.WHWb.chrX.g273270.t1:0.0000010000):0.0006223834,(((BCMa.v2.BCMa.chrX.g278280.t1:0.0000010000,KCDv1a.v2.KCDv1a.chrX.g331360.t1:0.0000010000):0.0012491108,YMv2b.v2.YMv2b.chrX.g254100.t1:0.0025090686):0.0018720358,(BOAXa.v2.BOAXa.chrX.g287540.t1:0.0000010000,BOAXb.v2.BOAXb.chrX.g234860.t1:0.0000010000):0.0022592509):0.0012862388):0.0006218977,(((KCDv1b.v2.KCDv1b.chrX.g240330.t1:0.0000010000,SAN2a.v2.SAN2a.chrX.g453160.t1:0.0000010000):0.0000010000,SAN2b.v2.SAN2b.chrX.g285690.t1:0.0000010000):0.0012387115,KOMPa.v2.KOMPa.chrX.g244490.t1:0.0012387996):0.0000010000):0.0003320775,(GRMb.v2.GRMb.chrX.g254060.t1:0.0000010000,YMv2a.v2.YMv2a.chrX.g293680.t1:0.0016610689):0.0009126175):0.0691810596):0.0301272379,Saaz0025612.mrna1:0.0000010000);
```
