## Supplementary material for "An ancient X chromosomal region harbours three genes potentially controlling sex determination in *Cannabis sativa*": trees.313

```
(chrX_10_12_0025248.mrna1:0.0449341186,(chrY_10_12_0025887.mrna1:0.1039354143,((AH3Mb.v2.AH3Mb.chrY.g247930.t1:0.0000010000,BCMb.v2.BCMb.chrY.g243190.t1:0.0000010000):0.0000010000,(GRMa.v2.GRMa.chrY.g280880.t1:0.0000010000,KOMPb.v2.KOMPb.chrY.g237610.t1:0.0000010000):0.0000010000):0.0994087953):0.0274541363,(((((AH3Ma.v2.AH3Ma.chrX.g287410.t1:0.0000010000,NLv1a.v2.NLv1a.chrX.g322390.t1:0.0000010000):0.0000010000,(NLv1b.v2.NLv1b.chrX.g261330.t1:0.0000010000,WHWb.v2.WHWb.chrX.g273250.t1:0.0000010000):0.0000010000):0.0000010000,WHWa.v2.WHWa.chrX.g324390.t1:0.0000010000):0.0029563587,(((BCMa.v2.BCMa.chrX.g278260.t1:0.0000010000,KCDv1a.v2.KCDv1a.chrX.g331340.t1:0.0000010000):0.0014914097,(((BOAXa.v2.BOAXa.chrX.g287560.t1:0.0000010000,BOAXb.v2.BOAXb.chrX.g234880.t1:0.0000010000):0.0004959988,((GRMb.v2.GRMb.chrX.g254040.t1:0.0004959988,YMv2b.v2.YMv2b.chrX.g254080.t1:0.0000010000):0.0000010000,YMv2a.v2.YMv2a.chrX.g293660.t1:0.0000010000):0.0000010000):0.0014914098,((KCDv1b.v2.KCDv1b.chrX.g240350.t1:0.0000010000,SAN2a.v2.SAN2a.chrX.g453180.t1:0.0000010000):0.0000010000,SAN2b.v2.SAN2b.chrX.g285710.t1:0.0000010000):0.0000010000):0.0000010000):0.0014903231,KOMPa.v2.KOMPa.chrX.g244510.t1:0.0000010000):0.0005748017):0.0497207559,Saaz0025636.mrna1:0.0336056227):0.0000021232);
```
